# The Musashi proteins are post-transcriptional activators of protein expression and alternative exon splicing in vertebrate photoreceptors

**DOI:** 10.1101/2022.03.09.483688

**Authors:** Fatimah Matalkah, Bohye Jeong, Macie Sheridan, Eric Horstick, Visvanathan Ramamurthy, Peter Stoilov

## Abstract

The Musashi proteins, MSI1 and MSI2, are conserved RNA binding proteins with a role in the maintenance and renewal of stem cells. Contrasting with this role, retina and terminally differentiated photoreceptor cells express high levels of MSI1 and MSI2, indicating that the two proteins have a role unrelated to maintaining undifferentiated cell state. Here we show that the Musashi proteins are essential in mature photoreceptors. Combined knockout of *Msi1* and *Msi2* lead to loss of the retina response to light and progressive photoreceptor cell death. The two proteins are fully redundant as individual deletion of *Msi1* or *Msi2* did not produce a phenotype. To define the molecular functions underlying the requirement for Musashi in photoreceptors, we delineated their RNA targets and analyzed the effect of the combined *Msi1*/*Msi2* knockout on transcript levels, pre-mRNA splicing, and protein expressions. We show distinct nuclear and cytoplasmic functions for the Musashi proteins in photoreceptor cells. In the nucleus, Musashi binding to the downstream proximal intron promotes splicing of alternative exons. Surprisingly, four conserved photoreceptor-specific alternative exons in genes critical for vision proved to be dispensable, leaving open questions about the selective pressures that lead to the conservation of these exons and the contribution of alternative splicing to the phenotype of the Musashi knockout. In the photoreceptor cell cytoplasm MSI1 and MSI2 act as activators of protein expression. The combined knockout of *Msi1* and *Msi2* reduced the levels of multiple proteins including proteins required for vision and photoreceptor survival.

## Supplemental data set 1. Bed files (GRCm38) with MSI1 binding sites and regions identified by eCLIP for "The Musashi proteins are post-transcriptional activators of protein expression and alternative exon splicing in vertebrate photoreceptors": MSI1-with_input.regions.bed (part 1 of 11)

```
1	3147092	3147116	3.58944;5.78177;8.8676;47.3184;19.7303;10.649;5.91872;9.39933;1.66298;10.866;8.10392;5.51572;4.20426;4.80365;0.0455337;5.88271;2.18018;2.69981;1.228;	158.447	+
1	3533294	3533319	5.02018;4.00702;6.43612;16.3158;4.18389;2.21552;5.598;4.57641;	48.3529	+
1	3533459	3533473	12.0769;17.5674;46.5564;38.3369;46.4442;18.6247;3.84096;20.5153;3.90538;	207.868	+
1	3534605	3534607	4.65301;4.65301;	9.30602	+
1	3986207	3986208	2.48231;	2.48231	+
1	4270026	4270037	6.25194;1.25506;9.06764;12.9593;10.7882;8.93484;1.25499;	50.512	+
1	4489566	4489568	3.44949;8.00113;	11.4506	+
1	4611538	4611565	23.2308;36.621;47.2652;7.81564;9.83731;9.85645;12.0296;39.0491;18.2237;9.93254;12.0305;26.4694;32.6639;28.5136;26.5351;24.4277;32.5758;8.56164;1.22509;	406.864	+
1	4612425	4612446	5.57786;26.016;31.8911;16.0769;12.5672;36.415;40.2635;8.13485;10.0962;19.7134;32.2379;38.1734;17.6995;9.48016;32.0001;15.7378;17.7347;31.1457;1.99789;	402.959	+
1	4772366	4772370	1.30697;3.43574;	4.74271	+
1	4772484	4772491	6.17466;6.22228;5.38471;	17.7816	+
1	4834782	4834785	11.9646;10.4644;3.16868;	25.5977	+
1	4834826	4834830	2.61236;11.4633;7.15442;2.5026;	23.7327	+
1	4834968	4834969	0.838361;	0.838361	+
1	4835012	4835015	2.09108;8.34817;6.8816;	17.3208	+
1	4835059	4835060	0.942547;	0.942547	+
1	4835149	4835150	0.741056;	0.741056	+
1	4835240	4835242	8.34239;6.00436;	14.3468	+
1	4835286	4835287	0.544795;	0.544795	+
1	4835375	4835377	6.09869;1.43912;	7.53781	+
1	4835420	4835422	7.25991;5.55977;	12.8197	+
1	4835464	4835467	0.790533;2.55475;0.75465;	4.09993	+
1	4835608	4835610	8.95048;5.38268;	14.3332	+
1	4835653	4835655	7.75628;5.98154;	13.7378	+
1	4835698	4835700	5.47545;4.18867;	9.66412	+
1	4841001	4841024	1.56146;2.7416;21.0433;5.47111;0.439514;12.8816;9.33267;5.41972;2.89026;1.97233;	63.7535	+
1	4845017	4845100	14.8135;3.22512;1.14856;4.89592;0.260753;3.83985;2.81355;6.62446;40.4349;15.7826;24.9408;4.0315;3.63844;9.87101;1.16194;10.4956;8.83332;11.9233;4.72548;9.82946;	183.29	+
1	4845221	4845248	12.6498;17.0392;3.32256;57.7095;79.5373;8.344;12.246;16.5194;9.84187;11.7413;60.7754;132.722;120.69;27.0274;10.0073;0.593796;	580.767	+
1	4845364	4845388	56.4266;43.4993;17.0115;80.031;11.3146;112.573;130.223;32.2439;129.573;267.423;90.0208;39.8197;96.1051;102.777;3.75024;35.1906;90.8709;55.7267;106.688;	1501.27	+
1	4845688	4845710	23.1968;4.56346;13.6479;28.0058;10.2095;0.0348697;20.8169;6.92598;9.03358;23.6098;21.9456;1.57674;1.74235;	165.309	+
1	4845736	4845738	1.72513;0.271131;	1.99626	+
1	4845936	4845966	24.1702;3.70375;2.57242;6.19201;48.4169;14.3476;4.85491;30.4953;54.3735;60.7601;16.2065;0.40048;8.48469;18.8586;29.4182;64.8331;14.8783;14.919;20.8967;19.6355;28.5188;56.5894;45.8355;72.9092;98.7693;2.46967;0.842274;	764.352	+
1	4846103	4846106	0.386379;0.515658;	0.902037	+
1	4846195	4846196	0.355788;	0.355788	+
1	4895261	4895265	6.64086;7.78564;9.79115;6.89654;	31.1142	+
1	4896519	4896522	1.74738;2.86969;1.46766;	6.08473	+
1	4896633	4896636	13.534;63.776;31.3198;	108.63	+
1	4896744	4896774	95.3301;255.241;245.091;150.978;118.975;78.3528;96.3943;44.3712;98.132;101.808;69.8054;88.1046;65.1812;75.7825;27.7727;7.46342;79.9415;38.2611;17.5095;15.5141;55.232;35.0519;23.7744;4.49985;	1888.57	+
1	4896815	4896817	37.427;101.692;	139.119	+
1	4896979	4897009	16.0578;23.2455;11.2838;4.00018;23.0465;110.149;63.8782;14.0595;2.43506;28.8311;2.86718;9.2853;36.315;	345.454	+
1	4897107	4897112	18.0383;40.9612;0.145422;	59.1449	+
1	4897181	4897182	12.4435;	12.4435	+
1	4897241	4897243	3.40603;7.58515;	10.9912	+
1	4897295	4897313	2.25709;20.6279;25.8496;56.8841;8.2723;5.51655;31.166;56.0781;25.258;15.0379;46.0214;35.7369;1.3471;	330.053	+
1	4897364	4897388	13.6478;92.4602;34.2584;16.9011;19.2194;1.95599;52.1264;44.9961;0.716758;21.3237;	297.606	+
1	4897509	4897535	0.424266;2.11743;8.96938;38.9165;12.1065;7.99366;22.5942;21.4143;	114.536	+
1	4897594	4897596	4.13523;4.90707;	9.04229	+
1	4897794	4897831	17.3212;7.89583;2.90033;0.0658215;7.04916;5.00541;1.04263;6.25448;6.88406;10.5958;5.16773;9.66151;16.7604;3.26028;	99.8646	+
1	4898134	4898136	1.13794;5.27183;	6.40977	+
1	5113234	5113236	1.01957;1.01957;	2.03913	+
1	5162202	5162225	5.99159;27.278;32.6675;4.34839;12.6873;34.5645;32.5825;12.7165;2.14226;	164.979	+
1	5162252	5162269	1.05898;10.4346;12.7319;14.6045;22.9603;10.7492;11.6678;0.464409;	84.6716	+
1	5162315	5162353	9.48685;29.3094;27.5218;12.7746;28.8842;5.45806;8.6003;6.52178;7.37297;0.623445;0.584844;	137.138	+
1	5482626	5482629	9.24786;6.76863;3.3765;	19.393	+
1	5746468	5746473	1.58937;1.58969;1.58098;1.58927;1.58411;	7.93343	+
1	6245253	6245272	1.66742;13.8179;19.3882;11.2197;17.9573;1.65773;0.141361;	65.8496	+
1	6248393	6248426	12.5421;26.4233;14.5902;2.13464;3.86118;0.0464224;12.6218;9.63304;8.23314;4.17812;0.0552033;3.84823;19.0086;12.7733;	129.949	+
1	6248837	6248872	7.2228;7.22281;2.66331;4.92293;11.6644;2.07955;6.19576;11.8083;4.10553;	57.8854	+
1	6251077	6251094	2.05474;8.2853;13.7365;9.81948;4.00623;1.85223;0.399738;	40.1543	+
1	6274588	6274646	20.3834;9.12115;25.6983;44.2571;54.7295;68.2144;5.71444;20.6265;0.620754;21.2144;11.2864;17.4125;21.1101;6.06966;5.55759;12.2397;6.82065;7.63352;4.52234;2.69485;12.3635;0.6587;2.66094;0.697438;15.2582;15.7258;3.80365;8.06952;14.328;1.96667;8.69462;12.7247;	462.879	+
1	6274745	6274746	0.126585;	0.126585	+
1	6275049	6275051	2.17047;0.428845;	2.59931	+
1	6275362	6275408	11.0945;41.5335;32.9599;28.9384;17.2525;6.88641;16.1912;6.87705;0.660435;6.53392;0.729595;44.3351;5.79698;0.751414;21.2677;18.3666;10.1391;24.6801;10.1551;10.8038;1.50525;	317.459	+
1	6275792	6275793	1.70406;	1.70406	+
1	6382245	6382246	1.61866;	1.61866	+
1	6741446	6741449	0.997138;2.29772;2.29774;	5.5926	+
1	6741469	6741491	3.70358;3.73069;0.0917493;8.76979;8.09314;	24.389	+
1	6741511	6741533	1.24863;1.26049;7.03231;6.84031;	16.3817	+
1	6741573	6741575	6.41095;6.3133;	12.7243	+
1	6741615	6741617	6.85576;6.73334;	13.5891	+
1	6741637	6741659	1.05253;1.0757;8.3513;7.89728;	18.3768	+
1	6741679	6741701	3.41131;3.45686;3.32134;1.05848;	11.248	+
1	6860150	6860155	10.7654;14.4393;6.06224;	31.267	+
1	6860359	6860368	6.14466;4.36716;17.5929;23.0956;7.39972;4.49087;36.3599;45.913;7.30871;	152.673	+
1	6860649	6860654	2.71555;0.182744;1.97873;0.922498;	5.79952	+
1	6860675	6860691	3.97296;3.03499;8.97383;8.29054;2.81597;0.120861;1.08942;5.23614;12.3598;2.0829;	47.9774	+
1	6860884	6860886	2.48229;1.89182;	4.37411	+
1	7037421	7037440	5.93042;8.84406;9.35024;11.4075;23.8751;17.6199;23.6107;10.1009;2.89868;2.96156;33.0328;33.7807;12.8372;	196.25	+
1	7038096	7038102	13.7409;33.3113;6.57213;12.4601;8.7244;1.0961;	75.9049	+
1	7038796	7038811	8.36766;17.7998;25.0828;18.6319;38.7306;38.8465;9.74276;14.3397;10.1666;6.23938;	187.948	+
1	7109210	7109212	1.63132;0.211718;	1.84304	+
1	7120727	7120745	6.10871;2.62941;4.72355;9.00011;16.2305;8.89741;	47.5896	+
1	7169908	7169945	4.25589;4.92067;24.6693;12.0822;11.2722;34.7635;24.2939;84.8457;92.9952;71.8751;38.8015;30.4545;19.9598;65.7823;32.4931;21.8274;30.7259;53.1983;51.1553;46.5317;82.1637;63.4551;63.7549;50.7886;19.7556;7.37137;26.0777;41.2443;1.85502;	1113.37	+
1	7170229	7170237	11.2453;42.0684;16.6777;30.0558;14.3533;	114.4	+
1	7170287	7170316	47.991;60.9964;15.2959;19.5279;44.1494;23.4796;42.3343;95.7258;38.7875;22.0189;16.8692;14.9325;18.479;5.13022;0.215873;0.248484;	466.182	+
1	7170522	7170542	31.4801;52.4114;2.36997;2.53302;	88.7945	+
1	7170582	7170614	15.8326;48.2565;7.91331;7.85603;8.63833;52.5477;37.1167;2.64276;70.6224;195.887;254.582;106.155;63.0281;34.0735;43.2411;34.5786;	982.972	+
1	7170712	7170725	7.25596;26.9393;11.3461;27.0409;47.9119;1.68194;	122.176	+
1	7170855	7170885	18.6192;18.8703;3.83764;12.7004;18.7891;26.8626;60.7392;78.8979;106.322;72.5968;0.282288;0.310576;17.0494;19.4658;15.7319;22.9925;46.0399;28.0086;0.468634;0.855917;13.4914;2.1671;0.154262;60.5356;35.3188;	681.107	+
1	7170908	7170910	7.89404;6.13428;	14.0283	+
1	7171034	7171036	2.15048;5.35247;	7.50295	+
1	7171057	7171087	3.20769;22.0019;7.55434;2.07422;	34.8382	+
1	7171263	7171292	9.51125;14.7084;22.9609;20.7892;43.5191;14.4671;25.0889;12.5703;8.04811;6.1413;7.76145;6.188;16.5417;26.0697;1.58348;1.81988;14.5219;4.97448;3.76796;5.24574;3.79186;0.0454699;2.54399;	272.66	+
1	7171398	7171399	0.819886;	0.819886	+
1	7171449	7171450	1.39527;	1.39527	+
1	7171526	7171530	11.0316;26.912;18.5893;9.05309;	65.5861	+
1	7171690	7171691	2.95834;	2.95834	+
1	7171756	7171783	7.39071;26.7381;6.15842;3.15185;1.84748;10.9635;28.5819;34.606;40.9697;30.6462;14.7828;	205.837	+
1	7171853	7171854	0.795445;	0.795445	+
1	7171949	7171956	4.31843;0.97716;1.37327;0.986337;	7.6552	+
1	7172000	7172053	2.23877;6.21532;4.77603;2.96394;3.1165;8.40087;35.6651;37.737;27.3737;35.6544;39.7967;3.41019;1.4776;11.615;15.3647;9.65468;19.0189;23.1882;9.01038;	296.678	+
1	7172340	7172343	0.242986;0.254564;	0.49755	+
1	7172822	7172825	3.55072;10.2399;1.90019;	15.6909	+
1	7173291	7173294	2.32744;3.54918;1.31234;	7.18896	+
1	7179065	7179067	2.37103;2.92994;	5.30098	+
1	7179520	7179522	0.664253;0.0675873;	0.73184	+
1	7179611	7179612	3.35646;	3.35646	+
1	8816041	8816043	1.09884;2.16509;	3.26392	+
1	8816209	8816237	9.16131;72.1387;62.076;43.4963;42.8694;2.96806;19.3642;18.6136;13.6968;5.02779;17.333;8.21972;9.03369;13.9041;9.7775;13.3142;11.1821;6.14951;	378.326	+
1	9547019	9547021	10.6914;9.00051;	19.6919	+
1	9547127	9547128	0.0459411;	0.0459411	+
1	9547239	9547243	0.73616;5.16118;6.11993;2.50459;	14.5219	+
1	9547400	9547401	0.986526;	0.986526	+
1	9575873	9575881	22.0945;38.8274;3.07503;	63.9968	+
1	9575904	9575932	3.39157;72.6566;115.721;74.5856;37.5266;62.7568;116.927;73.1877;144.113;146.501;138.223;64.1532;3.62592;	1053.37	+
1	9575957	9575989	47.4408;4.4348;22.408;104.637;105.39;44.0431;27.7612;27.7071;	383.823	+
1	9646639	9646641	16.3669;39.7434;	56.1103	+
1	10059607	10059610	2.8201;5.35853;2.82825;	11.0069	+
1	10060861	10060864	0.193351;1.15695;1.71601;	3.06631	+
1	10064176	10064177	2.24958;	2.24958	+
1	10064201	10064202	3.34792;	3.34792	+
1	10067825	10067843	5.57186;3.76721;4.52454;0.172551;6.61867;5.11495;3.10379;6.13445;16.2959;27.9433;	79.2472	+
1	10068407	10068437	4.71666;0.0138847;1.7368;16.5162;15.6592;6.49439;1.4817;2.25313;1.8414;0.657535;11.4475;28.4175;13.778;38.2926;13.2491;6.97354;6.03862;	169.568	+
1	10068624	10068646	17.4225;15.3101;5.40826;23.3977;27.4274;19.0226;31.7093;18.0609;12.5934;11.598;5.07559;	187.026	+
1	10068873	10068887	0.954244;0.128273;16.0202;4.27858;2.19542;6.65149;13.2288;6.58508;	50.042	+
1	10068910	10068913	1.50327;2.53019;1.55059;	5.58405	+
1	10083782	10083783	2.12248;	2.12248	+
1	10085794	10085827	9.59762;2.05124;1.2713;2.6771;1.94613;10.3176;19.7372;28.1096;42.7967;26.3283;3.63083;3.21875;4.35071;10.9087;1.48387;2.7809;2.34757;5.49215;5.76257;	184.809	+
1	10098655	10098658	4.59169;12.9786;12.892;	30.4622	+
1	10098680	10098681	1.33676;	1.33676	+
1	10098731	10098732	0.105851;	0.105851	+
1	10100535	10100536	4.9133;	4.9133	+
1	10100570	10100666	4.62326;0.638727;22.6856;14.744;0.846359;0.515841;11.2186;27.6625;4.57397;13.9167;17.9096;10.3698;54.1994;1.2741;16.9392;0.127441;3.25407;	205.499	+
1	10100696	10100697	6.70452;	6.70452	+
1	10100728	10100731	6.48091;38.6977;20.8309;	66.0095	+
1	10100761	10100809	0.283048;34.371;37.2076;29.4777;17.7438;15.8759;0.0931051;49.596;7.79433;19.2249;11.5824;0.841916;	224.092	+
1	10100839	10100841	9.10033;5.38075;	14.4811	+
1	10100921	10100923	2.31596;32.4102;	34.7261	+
1	10101017	10101020	1.36579;5.57517;	6.94096	+
1	10101042	10101065	0.321469;29.0858;27.3574;7.36612;0.678574;22.8706;10.9762;	98.6561	+
1	10101117	10101180	1.95644;18.358;11.3559;2.74551;12.1083;22.704;3.11006;17.413;15.3659;9.04188;36.1546;	150.314	+
1	10101276	10101278	13.7337;0.956638;	14.6904	+
1	10101308	10101356	0.690816;24.8525;31.4126;13.486;19.8241;24.1086;14.0209;67.3584;15.3225;18.4047;15.94;5.71555;	251.137	+
1	10101438	10101439	7.19018;	7.19018	+
1	10101502	10101534	38.4523;34.7406;4.55765;4.56563;13.9831;	96.2992	+
1	10101578	10101643	12.306;10.3337;15.8975;3.1196;18.0064;18.8483;24.6244;5.95033;53.8821;11.5011;16.6885;11.9274;	203.085	+
1	10101674	10101676	6.30843;4.74155;	11.05	+
1	10101726	10101728	7.47447;9.61118;	17.0856	+
1	10101769	10101822	4.06073;16.4926;16.5977;0.803018;0.922985;12.1414;10.9692;5.15;22.6615;29.5195;9.77995;14.8135;15.412;8.47102;2.64929;5.20596;	175.65	+
1	10106893	10106898	3.76726;5.76629;7.08953;12.4734;7.11062;	36.2071	+
1	10113055	10113061	3.18944;3.20428;3.20432;3.20432;3.20432;0.180513;	16.1872	+
1	10122676	10122678	0.476041;1.38847;	1.86451	+
1	10695888	10695894	1.67651;5.3329;18.5069;10.8496;9.09939;1.31158;	46.7768	+
1	10805308	10805335	0.32678;0.754636;0.680341;3.99656;4.30042;1.5662;1.24366;3.00282;4.65489;9.89073;23.3922;11.1321;25.5583;23.5828;13.612;1.6211;2.43131;	131.747	+
1	10805508	10805519	9.07014;0.358817;1.99784;6.73852;	18.1653	+
1	10806149	10806173	1.55315;3.28936;4.42312;5.4978;12.4191;12.4191;12.4191;12.4191;8.7693;5.72445;5.12571;6.22604;	90.2854	+
1	10806490	10806492	7.05068;5.65004;	12.7007	+
1	10806553	10806579	12.4443;14.5077;16.5905;19.3142;21.5063;12.7253;6.33783;2.81099;18.7625;27.2035;0.559182;8.43045;23.1531;11.5754;	195.921	+
1	10806682	10806692	8.02811;49.7489;60.2464;58.5813;27.4012;13.6029;30.8212;30.9298;47.4737;6.66034;	333.494	+
1	10807005	10807009	2.49661;5.53017;6.57482;	14.6016	+
1	10807124	10807125	37.0047;	37.0047	+
1	10807160	10807179	151.31;225.058;186.194;105.055;69.6973;114.875;172.892;163.039;106.891;277.608;294.453;294.299;67.4056;138.541;293.545;210.688;43.5016;29.5148;	2944.57	+
1	10807288	10807290	4.17705;10.8807;	15.0577	+
1	10807399	10807415	5.17725;50.0503;8.78024;20.9443;	84.9521	+
1	10807455	10807483	28.6292;95.4983;69.0726;18.2282;16.836;9.58242;9.79989;22.1519;24.4039;72.2561;24.5868;18.0066;2.99074;26.0901;22.3146;5.33548;11.9419;22.434;	500.159	+
1	10993332	10993343	2.46456;2.06678;2.46456;0.961048;4.55217;3.57703;0.61008;	16.6962	+
1	11130535	11130537	1.74479;0.781977;	2.52677	+
1	11297914	11297950	0.339515;3.99502;10.5294;16.623;2.89211;3.32314;0.887201;0.257742;1.2786;	40.1257	+
1	11298037	11298060	0.484959;12.6667;8.66526;6.75464;29.9889;35.5958;2.20809;8.34065;28.9429;16.1425;18.3559;1.2051;1.06812;	170.42	+
1	11298318	11298328	2.12504;3.15433;9.56613;7.55447;6.49145;0.20995;3.90124;0.971886;	33.9745	+
1	11298403	11298405	4.39055;5.15459;	9.54514	+
1	11298598	11298601	23.2291;12.1246;16.9208;	52.2746	+
1	11298624	11298630	1.62038;2.468;7.81358;19.2566;26.7791;8.65166;	66.5894	+
1	11298660	11298672	0.982123;1.24894;19.6494;17.7618;8.97402;8.95509;31.0983;11.1362;	99.8059	+
1	11298785	11298842	3.99859;3.88848;9.49933;15.4959;7.98332;15.3755;12.2236;62.2649;79.0631;21.4925;2.65125;12.3536;14.4155;	260.706	+
1	11299150	11299151	0.292447;	0.292447	+
1	11299249	11299253	4.39285;5.39664;7.62351;9.95838;	27.3714	+
1	11299278	11299324	1.17953;3.74985;0.183878;0.929716;0.362113;3.93687;2.15573;17.9297;4.45606;	34.8835	+
1	11299379	11299380	3.05386;	3.05386	+
1	11299458	11299461	7.53119;19.0192;7.58903;	34.1394	+
1	11299491	11299493	4.68019;0.319458;	4.99965	+
1	11299823	11299826	12.5055;50.7121;12.5219;	75.7395	+
1	11299965	11299973	6.79055;7.03249;5.00508;8.98934;9.18572;	37.0032	+
1	11299996	11300042	5.50524;35.9664;23.2024;1.90159;39.3799;61.8291;62.0985;23.0698;26.0993;55.4949;80.3933;89.3594;95.6781;26.2478;4.5748;	630.801	+
1	11300379	11300380	0.345735;	0.345735	+
1	11300403	11300406	9.28432;3.01373;1.18955;	13.4876	+
1	11300531	11300538	15.1001;18.7683;9.75589;1.31588;0.288159;0.317685;	45.5461	+
1	11301395	11301446	3.28475;5.88614;25.3731;21.6999;0.855304;10.8657;0.611466;18.2442;0.40396;3.04812;21.3629;41.931;3.78129;12.9719;	170.32	+
1	11301482	11301485	7.98718;26.3423;11.6127;	45.9422	+
1	11301928	11301949	6.39918;31.1331;8.27781;6.4793;13.9534;18.35;	84.5928	+
1	11302079	11302110	1.40211;18.4506;34.013;7.86211;0.489711;7.58198;4.13171;7.20708;2.43953;1.25653;2.50572;1.8451;7.45531;22.0088;	118.649	+
1	11302223	11302225	6.5233;14.7808;	21.3041	+
1	11302245	11302281	22.1401;1.1164;10.8753;6.89005;0.480678;1.33537;8.5686;	51.4065	+
1	11302569	11302595	0.729507;1.92469;1.08999;17.3088;25.3752;31.6536;91.3788;5.86949;0.145356;22.705;64.2968;14.2868;0.126573;3.83801;14.8836;52.3846;119.047;93.9522;112.854;25.1616;27.1401;18.9018;11.6014;	756.655	+
1	11302931	11302932	1.35769;	1.35769	+
1	11302980	11302983	6.57772;23.4624;8.36431;	38.4044	+
1	11303098	11303100	4.02293;10.3572;	14.3802	+
1	11303203	11303214	8.31661;4.67184;3.54604;17.32;21.3084;13.4505;17.8906;34.0125;8.13977;	128.656	+
1	11303236	11303247	11.0274;13.0426;33.995;56.0476;26.5218;53.3131;22.9125;	216.86	+
1	11303267	11303273	5.18281;25.1012;16.8479;	47.1319	+
1	11303318	11303340	16.7335;14.1853;0.918203;12.4328;50.8429;71.0083;20.2743;12.7459;30.1182;17.5991;	246.859	+
1	11303501	11303547	3.48941;19.2324;1.28172;11.5312;30.4636;70.3746;43.0454;27.8859;27.8027;2.12212;57.7733;52.4317;31.7765;8.62734;13.3952;5.62442;12.5765;14.5087;	433.943	+
1	11303599	11303600	5.74005;	5.74005	+
1	11620729	11620735	4.06897;6.29742;8.26285;11.5314;4.42828;8.16618;	42.7551	+
1	11621261	11621298	16.4161;19.9524;4.00596;5.71844;20.0558;21.926;6.33472;20.395;11.7341;	126.539	+
1	11621658	11621661	1.64834;2.65294;2.53672;	6.838	+
1	11621775	11621796	6.0546;4.69548;1.11899;8.70036;7.40284;	27.9723	+
1	12859591	12859601	3.33527;2.73072;1.47331;14.6096;5.58113;13.1554;	40.8854	+
1	12859652	12859694	5.59761;6.8384;9.01032;12.5691;7.33884;9.01624;3.70213;2.75123;14.4449;13.527;2.85098;2.28792;1.37163;2.93037;0.734219;2.12706;	97.0979	+
1	12859868	12859896	5.64668;11.4335;2.22111;1.14349;1.63199;3.2832;2.69616;	28.0561	+
1	12859947	12859948	1.69585;	1.69585	+
1	12860100	12860120	2.84984;0.785201;9.06426;8.1915;8.11204;8.08423;9.1796;5.01242;9.3948;13.248;0.748114;	74.67	+
1	12860141	12860142	1.91911;	1.91911	+
1	12860800	12860802	7.6539;5.77328;	13.4272	+
1	12860909	12860912	5.67381;3.08117;2.75994;	11.5149	+
1	13585527	13585545	12.499;18.0179;28.4267;39.0924;61.6067;65.8214;45.0054;68.1221;76.8749;76.8737;76.8683;76.8587;71.8006;76.8263;28.4042;40.6844;24.1476;25.2054;	913.136	+
1	14551310	14551322	4.79428;26.763;13.6203;7.66833;23.9627;26.1689;20.04;22.083;25.9756;32.4909;15.4611;2.89998;	221.928	+
1	14839869	14839875	2.19969;4.78425;3.35888;3.66732;	14.0101	+
1	14865251	14865280	1.1183;6.70351;15.8373;8.95139;2.34401;0.823405;1.96723;8.27604;5.70145;8.06016;	59.7828	+
1	14970108	14970112	7.60032;14.5593;10.3578;2.74787;	35.2653	+
1	15125565	15125567	24.9882;5.66568;	30.6538	+
1	15317240	15317265	9.65843;18.4813;2.63478;0.959254;26.6303;92.5089;31.4136;18.9626;16.1324;4.16924;4.02201;3.72545;14.9583;7.85126;	252.108	+
1	15377743	15377746	0.504375;5.03461;2.13564;	7.67463	+
1	15653807	15653811	3.53556;2.7094;1.59047;0.377815;	8.21324	+
1	15711744	15711746	6.83048;2.94658;	9.77706	+
1	15712313	15712315	2.13699;5.4003;	7.53728	+
1	15713399	15713416	8.23034;3.21358;1.35518;1.51246;2.0125;7.49103;4.68743;0.959727;1.30826;	30.7705	+
1	15713940	15713942	5.34753;0.739405;	6.08694	+
1	15715850	15715864	3.09109;19.5493;16.7288;11.2563;6.46612;15.5401;14.8252;5.28275;8.70584;29.7514;5.89086;3.91982;0.734588;	141.742	+
1	15716237	15716271	1.54449;0.807264;14.3901;27.0657;18.5818;8.28606;10.3451;12.3635;10.2128;8.22069;16.4456;9.07443;15.7451;4.01359;5.65711;	162.753	+
1	15716293	15716294	1.85853;	1.85853	+
1	15717155	15717159	3.54579;2.91464;0.101388;	6.56182	+
1	15719256	15719258	1.29338;2.12936;	3.42274	+
1	15719314	15719315	10.0008;	10.0008	+
1	15720655	15720658	2.08359;9.27968;10.824;	22.1872	+
1	15721593	15721595	2.11752;1.71651;	3.83403	+
1	15723340	15723344	0.00665196;4.8561;12.6833;6.89904;	24.445	+
1	15723504	15723506	0.0405017;3.18176;	3.22226	+
1	15723569	15723571	0.0449687;0.453457;	0.498426	+
1	15723685	15723698	0.990886;3.15136;3.17429;	7.31654	+
1	15997600	15997607	5.14371;14.7224;0.993436;16.9028;7.31553;	45.0779	+
1	16131589	16131599	5.3081;4.05914;6.2281;14.4606;9.49939;11.2018;	50.7571	+
1	16131773	16131792	1.50442;26.0481;35.9682;31.6246;26.4063;0.920183;	122.472	+
1	16131860	16131862	3.25495;2.11288;	5.36783	+
1	16132158	16132161	7.163;12.069;0.627812;	19.8598	+
1	16132294	16132296	0.75719;2.64335;	3.40054	+
1	16132325	16132327	7.00909;2.02912;	9.03821	+
1	16132418	16132441	1.20257;5.41206;2.1684;0.671419;1.09526;12.6257;16.9596;1.17037;1.08354;10.6159;12.7474;16.7736;35.59;16.7142;8.64516;14.9934;24.07;3.32018;2.65799;	188.517	+
1	16132646	16132700	0.558967;22.5478;12.9246;14.8521;13.641;6.63364;16.3248;4.57588;13.9083;16.7442;2.66666;16.3095;0.553272;6.40638;2.46314;2.00645;7.13395;11.1663;	171.417	+
1	16132753	16132755	36.7576;28.5409;	65.2985	+
1	16132893	16132895	3.49174;2.81177;	6.30351	+
1	16132920	16133049	2.53714;13.6258;16.1217;0.0708678;18.753;15.7724;4.89039;5.30555;2.70661;0.434547;1.15059;10.6093;0.359463;4.86192;2.46026;4.68877;4.33765;51.5713;80.1224;32.1854;26.7909;3.92781;3.10509;6.41034;	312.799	+
1	16133100	16133140	3.86956;52.9446;77.8236;29.9586;30.7876;13.8567;8.07063;31.9776;22.7185;4.13412;	276.142	+
1	16133184	16133208	10.4638;6.05973;10.677;7.03169;59.9728;70.8074;33.2734;13.6382;	211.924	+
1	16133238	16133243	1.53201;42.5175;36.2119;13.3422;14.264;	107.868	+
1	16133273	16133279	0.105306;19.6286;61.5509;70.2484;32.7126;25.4374;	209.683	+
1	16133490	16133531	6.61868;7.57177;22.3675;15.9784;13.7582;48.9061;10.1643;4.00108;2.75754;8.74269;65.7157;77.7794;13.8762;41.4929;24.0676;42.6473;63.5274;13.4882;76.0647;88.798;18.9195;20.604;8.85558;11.9778;3.51969;	712.2	+
1	16133579	16133591	5.81511;15.1786;20.8623;1.57031;	43.4263	+
1	16652777	16652780	19.8946;31.7572;57.5051;	109.157	+
1	16655580	16655585	14.3034;26.6298;38.7465;26.6406;17.7662;	124.086	+
1	16677477	16677495	0.157534;2.42731;8.36993;3.5747;	14.5295	+
1	16677573	16677575	13.5355;19.4925;	33.028	+
1	16677595	16677598	6.23321;9.14482;10.0969;	25.475	+
1	16677622	16677624	3.27411;3.36129;	6.6354	+
1	16677644	16677647	3.74549;47.4781;2.98878;	54.2124	+
1	16677681	16677706	7.21534;8.53481;23.1965;41.506;6.76695;12.4937;10.9608;31.5374;27.2025;6.74746;16.967;19.1345;60.488;19.1573;21.6081;34.0169;27.5516;7.65702;1.69979;4.63676;1.7683;	390.847	+
1	16677884	16677909	9.43052;18.2098;23.4484;16.4639;7.91294;10.1906;4.62249;0.364242;5.03775;8.71995;11.4068;9.32045;1.27468;1.03201;1.27563;4.50247;8.98;6.99924;	149.192	+
1	16776012	16776016	6.36154;16.7796;22.4573;15.6197;	61.218	+
1	16834901	16834905	18.9946;25.9009;25.9009;25.9009;	96.6972	+
1	17161501	17161544	6.91724;8.55445;10.2537;1.59142;2.09091;2.08125;1.55494;4.27079;2.6924;	40.0071	+
1	17161587	17161589	1.24536;0.930439;	2.1758	+
1	17162205	17162211	7.52569;22.8803;22.6269;6.23563;2.32278;2.26206;	63.8533	+
1	17162388	17162389	0.71286;	0.71286	+
1	17162565	17162567	2.01532;4.26915;	6.28447	+
1	17162683	17162716	11.5259;10.8289;12.7948;3.3076;0.599363;11.1406;5.51684;2.24667;	57.9607	+
1	17163654	17163676	6.99386;29.4195;38.3924;64.6683;57.6557;31.3137;20.5729;0.553946;3.64144;8.09235;9.84705;19.3405;	290.492	+
1	17163736	17163737	12.7735;	12.7735	+
1	17164101	17164102	0.0881663;	0.0881663	+
1	17164144	17164146	0.090239;1.98565;	2.07589	+
1	17244633	17244638	1.38111;7.1856;10.7266;12.8416;7.90642;	40.0414	+
1	17334248	17334249	5.99276;	5.99276	+
1	17386391	17386394	2.9493;3.5743;1.70927;	8.23287	+
1	17562637	17562643	5.12798;5.92612;9.39248;8.52878;8.28739;3.3028;	40.5655	+
1	17765932	17765934	1.27829;1.23157;	2.50986	+
1	17858296	17858307	0.330809;4.68384;8.13921;24.8082;17.9246;17.9194;10.4724;5.81831;12.4364;12.8495;7.73597;	123.119	+
1	17899560	17899563	3.24286;3.21225;3.19488;	9.64998	+
1	18070613	18070616	2.50573;2.7928;2.44707;	7.74559	+
1	18950765	18950779	1.26126;4.74357;6.43594;5.38609;14.5103;1.30026;0.11637;	33.7538	+
1	19234793	19234800	0.115694;12.3947;15.3679;30.4762;43.8963;16.1392;5.20712;	123.597	+
1	19234893	19234895	8.40651;14.6726;	23.0791	+
1	19234916	19234940	0.495915;4.36571;19.6718;5.77024;	30.3037	+
1	19235034	19235066	6.7467;11.9054;26.5655;18.1261;9.87678;11.9098;15.5452;5.77193;12.3456;2.33507;7.38403;4.44449;1.09402;	134.051	+
1	19235168	19235175	5.34321;3.70964;14.7093;37.177;22.8333;3.70214;0.602287;	88.0767	+
1	19235219	19235231	13.7288;10.4487;24.3474;25.7505;14.9587;2.99932;0.864708;1.00356;1.74777;10.6821;	106.532	+
1	19235352	19235355	1.25387;9.09252;9.8585;	20.2049	+
1	19235376	19235377	0.749239;	0.749239	+
1	19235526	19235531	2.60807;2.83488;4.41916;5.88859;11.7228;	27.4735	+
1	19236032	19236034	0.0105219;8.63336;	8.64388	+
1	19236072	19236074	17.0607;18.8566;	35.9173	+
1	19236105	19236107	1.96634;1.96136;	3.9277	+
1	19236128	19236148	1.06257;5.17834;4.2393;4.2867;3.22773;3.92321;	21.9178	+
1	19236208	19236218	1.53869;1.67702;19.7566;13.243;34.065;21.0592;4.14017;15.45;7.39313;	118.323	+
1	19236260	19236262	2.30715;3.71996;	6.02711	+
1	19236376	19236403	5.39416;8.01232;7.51634;6.89389;5.19301;3.50856;14.6176;5.71976;5.68305;9.38106;	71.9197	+
1	19236478	19236487	5.11187;8.33526;0.2256;0.0843749;	13.7571	+
1	19236808	19236825	0.57905;0.911873;2.65733;2.89376;2.25554;8.10249;11.2647;19.3489;11.2444;11.2247;25.7185;25.9077;10.3517;	132.461	+
1	19237029	19237041	8.41927;7.34044;13.4168;11.529;10.9139;5.33821;14.8728;15.5128;26.2574;3.90797;13.0736;	130.582	+
1	19237089	19237105	4.85558;8.64112;5.15253;6.40428;5.39303;5.13003;2.80574;	38.3823	+
1	19237162	19237165	2.03038;26.1488;6.8486;	35.0278	+
1	19237355	19237358	1.25485;1.46191;0.37763;	3.09439	+
1	19237385	19237417	2.34729;0.842777;4.86265;5.42043;4.73299;3.20165;19.6154;30.2547;30.1204;10.6072;2.71237;5.5459;	120.264	+
1	19237482	19237483	1.70941;	1.70941	+
1	19237631	19237633	16.6658;26.998;	43.6638	+
1	19237660	19237661	7.78839;	7.78839	+
1	19237701	19237712	1.4919;1.51947;	3.01138	+
1	19237883	19237913	2.37473;2.15182;2.3762;2.24331;2.09154;2.0134;7.6416;8.89583;50.661;21.2522;15.1693;7.62464;	124.496	+
1	19237933	19237934	3.7137;	3.7137	+
1	19238189	19238232	0.548712;2.31209;3.8225;5.13001;1.50341;3.04486;24.8053;19.6108;0.746068;7.14913;7.74686;11.0806;0.590516;1.73497;2.68246;	92.5082	+
1	19238395	19238396	0.138608;	0.138608	+
1	19238437	19238438	5.94977;	5.94977	+
1	19238467	19238519	0.703718;0.705041;4.48417;6.92029;16.5272;7.58527;5.56083;4.85395;2.80235;3.48376;3.42504;12.2552;2.39475;0.34227;20.8116;7.73884;4.57211;9.80668;27.688;17.264;10.4877;5.76964;6.72085;	182.903	+
1	20099646	20099649	3.52331;1.91238;1.59549;	7.03117	+
1	20101881	20101883	1.59494;30.6378;	32.2328	+
1	20283282	20283283	0.271933;	0.271933	+
1	20320937	20320939	1.54148;6.16148;	7.70296	+
1	21230054	21230066	1.45205;1.43851;2.81429;3.27091;1.93276;2.6059;2.01549;	15.5299	+
1	21254669	21254675	67.7458;67.696;84.9992;72.8622;9.82299;5.30916;	308.435	+
1	21273003	21273012	0.208911;5.56464;5.2328;3.66481;6.42203;15.9889;6.14354;10.0154;9.02962;	62.2707	+
1	22701590	22701594	1.22298;3.90667;3.90667;1.22298;	10.2593	+
1	22701798	22701818	13.8024;2.23093;1.80062;6.36688;5.1788;0.0141053;2.44462;	31.8384	+
1	23260080	23260119	3.13329;4.46259;3.03628;3.30329;6.70807;10.1904;7.13644;9.17462;2.41124;1.14188;1.14188;0.117817;4.13226;	56.0901	+
1	23265641	23265643	5.95743;4.62641;	10.5838	+
1	23265664	23265665	0.939071;	0.939071	+
1	23301345	23301351	6.50699;5.9673;16.9105;2.00531;2.58182;	33.9719	+
1	23305460	23305461	1.25446;	1.25446	+
1	23305482	23305489	1.7928;1.65764;14.345;21.7761;19.8793;28.4956;10.4462;	98.3928	+
1	23306230	23306240	1.67537;1.65414;2.40928;0.710099;4.0224;19.2182;12.2112;3.26955;3.56125;	48.7315	+
1	23873030	23873038	2.11063;13.7673;14.951;3.23048;	34.0594	+
1	23924653	23924656	15.9939;33.7127;9.60736;	59.3139	+
1	24073285	24073290	6.14265;4.34595;3.17962;2.00366;0.610659;	16.2825	+
1	24243999	24244001	11.8225;22.2933;	34.1157	+
1	24612322	24612323	2.39912;	2.39912	+
1	24612344	24612376	14.8627;32.0402;40.4449;32.1143;11.8871;9.3014;9.72721;16.6594;1.9971;1.97741;	171.012	+
1	24612401	24612403	2.05962;1.93431;	3.99393	+
1	24615643	24615644	1.21955;	1.21955	+
1	24615667	24615683	14.5501;26.0259;26.026;48.4756;38.2609;70.6576;66.8649;23.8292;11.5094;26.3644;65.0195;63.1137;36.746;9.13894;12.509;8.05536;	547.146	+
1	24678636	24678672	1.90635;8.06303;5.7993;2.58725;3.27567;7.44039;15.9667;20.0226;9.1303;0.12609;3.20859;3.03556;3.05376;	83.6156	+
1	24684061	24684086	7.81167;1.01387;0.376117;1.72894;1.69721;2.06711;6.37934;	21.0742	+
1	24684111	24684126	4.4812;1.12071;0.984135;	6.58604	+
1	24711030	24711061	8.59298;6.7972;1.24555;0.0572013;3.13023;4.65919;4.07065;	28.553	+
1	24711087	24711088	3.57901;	3.57901	+
1	24718818	24718819	1.35736;	1.35736	+
1	24762872	24762930	8.0962;13.1241;6.62011;14.2907;15.2424;44.4788;62.7554;33.8934;25.6116;44.3766;11.1318;75.2517;56.5431;25.4668;66.9864;11.471;4.4672;9.4009;3.28766;19.362;33.2054;28.9375;10.2928;10.2195;3.36229;2.28048;2.81075;19.9364;0.703442;7.55621;	671.162	+
1	24762960	24762961	2.34514;	2.34514	+
1	24763704	24763741	6.33159;4.52033;32.4241;29.3891;14.6257;7.48568;0.308026;3.29363;26.4395;10.8716;18.5963;8.49601;20.7939;71.1563;3.44121;3.02857;0.243155;	261.445	+
1	24763839	24763841	4.46404;2.71998;	7.18402	+
1	24763863	24763865	1.12193;1.08849;	2.21042	+
1	24763928	24763936	2.90803;4.24899;34.2499;10.7939;14.7902;19.1176;29.8657;1.34262;	117.317	+
1	24764056	24764057	2.87083;	2.87083	+
1	24764082	24764084	12.683;10.74;	23.423	+
1	24764298	24764346	0.0156317;3.57021;1.86098;1.86938;2.38643;2.00272;3.4534;3.76462;2.80958;8.13286;5.2644;10.7749;9.44222;12.7906;5.09999;6.18505;4.03591;7.80815;8.98595;2.59519;4.5333;5.73331;1.10173;0.761104;	114.978	+
1	24764631	24764632	0.172173;	0.172173	+
1	24764758	24764776	2.36693;0.614066;0.626115;	3.60711	+
1	24764809	24764811	4.37747;3.47456;	7.85203	+
1	24765020	24765053	1.61575;1.81093;3.63343;3.32097;8.30921;15.951;2.67763;1.34515;1.20043;10.8689;11.9775;7.87001;27.075;4.41907;1.965;8.43112;1.21214;7.04113;5.82152;	126.546	+
1	24765228	24765272	16.2647;3.95816;0.249672;12.6201;13.9727;0.623007;34.1402;53.1372;66.6057;44.7367;112.091;129.019;50.847;13.1393;37.2681;5.09097;1.4431;20.3894;50.6296;8.28861;0.647288;	675.162	+
1	24765324	24765325	4.17548;	4.17548	+
1	24765957	24765975	4.43056;3.55671;6.6814;2.85237;8.09901;5.77657;3.24192;4.45415;4.69832;3.61586;7.08908;11.7397;3.11252;	69.3482	+
1	24766143	24766145	0.940487;0.933916;	1.8744	+
1	24881619	24881622	10.3701;5.05211;4.065;	19.4872	+
1	25520496	25520506	3.13082;12.0441;3.13082;0.180271;0.669753;4.35785;13.4834;1.15242;	38.1495	+
1	25754137	25754142	7.59015;14.8093;19.1949;15.0431;11.8049;	68.4424	+
1	26251753	26251765	0.142352;0.569177;2.34278;14.0147;21.118;10.7143;12.5172;3.19603;1.69544;0.639323;	66.9493	+
1	27992116	27992131	0.206286;19.8069;48.4223;68.9733;34.7122;39.3832;68.6389;63.2615;79.2805;63.2772;20.4235;27.537;13.0478;0.950964;0.386988;	548.309	+
1	27992443	27992452	5.70893;7.3778;2.82875;3.19122;2.7106;2.73963;10.4229;7.82465;	42.8045	+
1	27992493	27992519	0.678185;1.50651;1.68259;2.4718;4.04437;7.48431;3.68264;3.6896;10.4197;5.4769;6.1079;1.54412;6.90464;	55.6932	+
1	27992808	27992809	0.583168;	0.583168	+
1	27993076	27993110	2.02721;10.305;6.7662;5.29268;10.754;46.6125;27.8038;7.24152;36.2101;75.5393;83.7524;100.354;94.7402;96.3109;131.556;79.6452;29.0956;5.84718;10.7393;7.17141;13.2755;12.8696;7.04652;43.2637;2.11573;2.13818;26.7743;63.5194;27.7734;10.1894;2.00483;	1078.73	+
1	27994487	27994504	158.465;309.653;270.429;128.545;133.018;97.5788;104.094;120.889;60.4193;89.6003;60.6582;21.0048;17.0478;42.1429;35.4758;10.8985;11.7661;	1671.68	+
1	27994836	27994851	13.0398;18.4385;9.78601;6.01862;9.68148;9.90267;6.87275;1.36903;1.34311;	76.452	+
1	27995045	27995065	22.5104;34.4248;51.0905;50.8154;53.0516;54.9657;21.679;17.655;11.3998;21.7671;9.26719;10.2293;0.0583361;0.359855;14.1425;23.5675;0.442316;	397.426	+
1	27995255	27995256	0.335847;	0.335847	+
1	27995289	27995299	41.4717;25.507;25.507;19.2665;54.3831;19.3469;15.0674;13.2352;15.4704;3.62489;	232.88	+
1	28174877	28174926	2.81559;6.362;4.18643;3.16206;3.80872;4.25844;2.47969;2.53179;16.5351;0.81197;7.89656;6.85863;0.712933;2.7648;5.18312;2.85605;1.2357;17.7546;1.22601;	93.4403	+
1	28175137	28175139	6.00811;4.81327;	10.8214	+
1	28490411	28490414	9.34873;12.6131;3.22055;	25.1824	+
1	30164178	30164190	1.72069;2.62504;0.130821;2.58038;2.69117;0.795574;0.667896;0.667896;	11.8795	+
1	30355120	30355125	11.6586;21.1536;12.9842;14.8322;12.0739;	72.7025	+
1	30457193	30457201	2.71235;7.19805;11.5503;11.2869;6.05649;7.36244;7.28966;5.82035;	59.2765	+
1	31737029	31737033	1.22046;10.6599;6.61196;9.26305;	27.7553	+
1	31737349	31737357	4.48599;21.165;75.2719;82.6989;77.1642;119.693;22.1987;0.246702;	402.924	+
1	31737382	31737383	3.07823;	3.07823	+
1	31737633	31737652	77.0246;260.521;295.9;203.444;99.3312;101.312;71.8207;40.7541;7.65195;28.0454;48.9837;107.305;63.5645;12.2648;1.87912;3.33998;1.91195;	1425.05	+
1	32312672	32312676	1.02693;5.67617;9.15608;8.00349;	23.8627	+
1	32588611	32588624	38.7767;103.52;103.517;97.8846;31.3417;5.87866;17.1941;82.0212;67.0762;14.144;	561.354	+
1	32657834	32657835	5.47566;	5.47566	+
1	32657917	32657918	0.126876;	0.126876	+
1	33102830	33102855	14.0315;17.722;14.2802;5.60892;1.65188;0.308738;4.11462;2.73151;0.202868;	60.6522	+
1	33103290	33103291	0.154753;	0.154753	+
1	33658207	33658209	8.72935;5.34114;	14.0705	+
1	33658242	33658243	0.257645;	0.257645	+
1	33739583	33739585	3.93449;9.00908;	12.9436	+
1	33740102	33740113	0.835109;8.15364;10.335;	19.3237	+
1	33740427	33740429	8.88527;6.88841;	15.7737	+
1	33740799	33740801	1.22406;0.339907;	1.56397	+
1	33741156	33741157	1.54559;	1.54559	+
1	33741223	33741237	0.477119;1.2127;11.5098;27.6239;10.3021;22.4398;12.4979;11.1186;4.08369;2.83307;4.11518;	108.214	+
1	34187605	34187612	1.33906;3.95362;9.88423;10.1379;	25.3148	+
1	34187714	34187716	5.65163;7.43402;	13.0857	+
1	34187771	34187772	2.7091;	2.7091	+
1	34278748	34278749	0.258459;	0.258459	+
1	34297521	34297550	5.19662;5.15981;5.31807;6.04815;4.15722;10.0616;19.822;9.37557;11.5308;17.6244;8.34088;2.04999;4.61503;3.65937;	112.959	+
1	34300494	34300499	14.7759;13.7366;13.9299;24.1446;14.7762;	81.3631	+
1	34302570	34302588	2.11035;4.53316;8.52201;13.9637;25.0676;5.25722;0.173542;4.0398;2.09218;	65.7595	+
1	34444944	34444945	1.09943;	1.09943	+
1	34445776	34445777	0.169948;	0.169948	+
1	34445803	34445816	1.63039;1.25378;5.48864;4.25862;	12.6314	+
1	34448388	34448389	0.0933836;	0.0933836	+
1	34448935	34448942	4.26394;9.8996;9.34641;18.3608;18.9175;	60.7883	+
1	34449069	34449075	3.24053;6.15528;6.20403;8.23139;16.9457;9.50082;	50.2777	+
1	34449191	34449193	9.35002;10.6698;	20.0198	+
1	34753065	34753071	81.2152;145.053;161.306;136.431;42.4388;3.62909;	570.073	+
1	34812315	34812316	0.29263;	0.29263	+
1	34812399	34812427	1.32417;13.3395;16.9905;7.59895;7.83707;3.43999;3.55213;7.73013;0.542355;	62.3548	+
1	34850400	34850401	0.344551;	0.344551	+
1	34850449	34850455	0.782178;16.3434;32.7917;10.2608;11.6755;2.77271;	74.6262	+
1	34850668	34850673	16.3285;14.5569;0.435645;31.0178;13.3112;	75.6501	+
1	34850765	34850805	4.23475;44.5774;24.2403;56.8204;85.6381;33.1357;2.68511;0.91405;15.4677;3.27367;7.56277;46.1782;27.601;58.8068;48.423;23.5673;58.859;88.3439;81.6815;69.5989;73.8598;54.9825;9.22775;27.7032;42.8447;32.3357;14.6524;2.24551;4.29906;8.79317;10.8252;	1063.38	+
1	34851187	34851210	0.505261;11.6447;40.9867;30.9673;20.3648;12.1298;39.2496;59.938;28.6952;15.686;2.82549;3.13259;2.00001;8.70519;7.80053;7.65721;7.33254;5.90469;3.4478;4.8098;	313.783	+
1	34851358	34851362	6.0106;15.7888;4.26443;2.26479;	28.3286	+
1	34851417	34851421	0.0361903;6.93794;13.2164;6.31155;	26.5021	+
1	34868713	34868768	20.1162;52.2265;12.537;6.3164;7.0793;2.96311;3.85198;2.59716;13.3287;3.73038;2.49211;0.83763;11.482;15.4516;20.4874;21.6138;4.31987;1.21234;	202.644	+
1	34868825	34868826	1.10399;	1.10399	+
1	34876972	34876974	10.969;21.4084;	32.3774	+
1	34877058	34877078	38.665;71.4158;91.9961;116.017;70.4283;45.325;7.61957;52.9463;68.4716;1.77145;17.0461;3.70827;13.0713;41.8132;6.73305;13.4906;	660.519	+
1	34877210	34877241	13.1964;14.213;7.81969;21.5801;46.2521;44.4091;22.6187;11.1297;	181.219	+
1	34877442	34877482	8.30082;17.1196;9.5389;6.20414;19.8633;10.328;7.6916;2.92886;18.7799;11.2909;11.6175;41.4477;49.8491;138.439;99.5284;49.2436;63.7302;38.3853;0.411818;80.6933;114.805;14.9214;9.92142;5.3294;	830.369	+
1	34877567	34877571	16.0618;8.92885;23.3861;24.3825;	72.7593	+
1	34877684	34877707	16.8299;26.3443;30.7777;65.6997;116.188;7.65155;	263.491	+
1	34877728	34877739	14.0878;54.4701;46.2947;10.9717;35.9173;48.336;6.65359;8.71904;15.6214;71.3794;72.1195;	384.571	+
1	34877769	34877770	5.17605;	5.17605	+
1	34877791	34877806	31.5896;70.4105;29.4806;3.22226;45.7435;44.0362;	224.483	+
1	34877879	34877913	0.728726;16.5427;10.4725;46.248;109.559;15.5398;18.569;18.9454;	236.605	+
1	34878057	34878065	2.89186;24.6846;12.1997;6.54096;76.5609;27.7734;4.19877;10.1062;	164.956	+
1	34878121	34878124	3.07344;2.6475;8.83954;	14.5605	+
1	34878234	34878257	0.914764;16.3815;12.3228;65.199;85.7212;11.9146;7.73568;	200.19	+
1	34878278	34878295	5.77182;29.3632;38.3718;46.7879;88.1261;67.2315;3.70301;13.7775;16.8581;18.5638;	328.555	+
1	34878345	34878359	29.1899;18.4713;27.0527;35.3441;4.7062;	114.764	+
1	34878400	34878402	25.2415;2.82399;	28.0654	+
1	34878466	34878535	13.278;76.9224;66.1927;79.7721;0.0487164;70.8506;126.12;88.2991;42.7408;71.7363;27.77;38.5724;82.278;43.2122;43.0496;67.8533;30.7305;6.39339;18.954;4.33134;36.3457;29.8127;29.4475;2.78994;5.64024;4.75043;32.1285;1.5849;5.86785;15.4958;57.5005;15.7137;40.887;66.8896;	1343.96	+
1	34878748	34878750	2.01317;0.848136;	2.86131	+
1	34878776	34878809	14.3352;24.1519;194.99;163.711;130.694;49.3235;23.1658;122.689;24.2193;14.6099;9.90307;36.5424;63.09;3.80118;3.13765;53.4374;3.34721;	935.148	+
1	34878855	34878880	4.77391;46.7819;124.863;30.6354;22.5055;28.7603;25.7918;93.0934;35.4847;15.4462;33.6163;30.7305;45.8823;13.7694;52.2823;51.6099;	656.027	+
1	34878903	34878904	6.31196;	6.31196	+
1	34878988	34879006	2.62945;7.92979;8.7543;	19.3135	+
1	34879244	34879245	17.1831;	17.1831	+
1	34879268	34879316	50.165;91.808;38.869;20.8972;15.3576;56.2584;99.6784;62.49;146.09;126.455;98.8522;314.702;249.9;72.4201;44.5076;60.6503;79.0536;25.4384;39.5626;173.017;23.5269;53.0944;64.3771;106.331;89.5199;139.178;170.362;178.839;33.2624;47.9574;50.6364;76.6537;90.0735;123.226;90.5295;16.8773;	3220.62	+
1	34879407	34879409	58.0617;31.9605;	90.0222	+
1	34879485	34879510	14.6841;2.78131;24.9524;22.7114;24.7753;16.2173;	106.122	+
1	36068489	36068491	6.85585;4.06621;	10.9221	+
1	36068550	36068551	0.00764049;	0.00764049	+
1	36094408	36094412	1.17401;7.03117;3.84485;4.31886;	16.3689	+
1	36104293	36104294	0.811908;	0.811908	+
1	36104482	36104530	9.13127;31.0139;0.885083;9.15422;37.9553;2.90047;28.3489;11.1425;4.9675;19.6341;28.7297;10.242;14.449;20.7116;8.07036;18.4755;20.4529;10.9364;11.4156;12.1237;6.08667;7.78318;6.89803;	331.508	+
1	36105085	36105087	0.141456;2.16969;	2.31114	+
1	36105129	36105134	2.36396;6.20925;5.19917;3.04211;0.0959268;	16.9104	+
1	36105230	36105244	2.80529;11.057;2.60239;2.62097;13.0903;5.03051;0.912686;4.11046;5.7405;	47.9701	+
1	36105292	36105294	3.80412;1.33953;	5.14365	+
1	36105543	36105546	3.70619;3.15747;2.38645;	9.2501	+
1	36105652	36105680	3.28597;42.8078;53.6812;14.5731;24.9379;45.6895;24.8083;12.5512;13.6823;4.89618;3.78043;0.847595;1.85199;	247.393	+
1	36105867	36105870	9.98715;11.4175;3.6835;	25.0881	+
1	36422474	36422477	13.9184;1.05449;0.430248;	15.4032	+
1	36472622	36472623	2.05351;	2.05351	+
1	36495001	36495010	3.14371;1.57595;1.02764;1.91852;	7.66582	+
1	36495111	36495116	0.626845;13.896;7.67277;8.45589;4.43921;	35.0907	+
1	36495189	36495209	0.313103;2.21283;	2.52593	+
1	36495309	36495327	3.81744;2.57481;8.65161;12.5207;	27.5646	+
1	36495367	36495402	4.4027;38.4057;2.16645;8.14173;5.78352;25.1894;5.27448;5.73178;6.16366;2.68931;	103.949	+
1	36495598	36495599	0.793389;	0.793389	+
1	36495627	36495628	0.735452;	0.735452	+
1	36495649	36495650	2.28318;	2.28318	+
1	36506781	36506794	0.91214;1.09797;10.2487;24.0136;2.61878;0.333686;	39.2249	+
1	36506855	36506857	1.82167;1.86062;	3.68229	+
1	36506965	36506992	8.02406;16.2748;14.6564;13.3282;21.7279;8.61133;1.84947;5.49101;8.49148;14.4477;3.76818;	116.671	+
1	36507263	36507283	0.215223;7.34055;16.0255;10.7535;31.5219;22.4397;34.955;38.3539;5.41303;0.240343;0.413973;7.60446;23.9269;2.64811;	201.852	+
1	36507792	36507800	9.63317;3.52261;5.5637;11.1915;	29.911	+
1	36508112	36508169	29.8864;95.3852;138.83;86.9699;72.3273;3.98559;18.5637;15.9828;27.1189;9.9826;42.2982;54.7949;166.436;65.2308;36.3412;164.995;157.894;128.771;31.2236;35.7545;47.8357;19.6024;42.5198;74.8102;49.3377;2.69019;12.9881;78.5483;41.5181;16.6409;89.1103;41.6319;37.5063;62.2624;35.8721;4.86053;32.1156;11.2851;11.7596;17.6764;3.95017;14.8702;	2132.16	+
1	36508239	36508256	8.88558;49.6219;45.7545;	104.262	+
1	36508394	36508395	5.40405;	5.40405	+
1	36508431	36508434	8.45618;7.47714;2.26998;	18.2033	+
1	36525478	36525483	4.97976;4.56624;11.5426;5.68424;1.73225;	28.505	+
1	36525524	36525530	6.36493;25.5619;9.17844;13.3528;1.09803;1.21339;	56.7694	+
1	36525793	36525794	3.82582;	3.82582	+
1	36526226	36526227	0.837615;	0.837615	+
1	36526514	36526519	5.73144;19.4425;2.32126;11.1028;5.27328;	43.8713	+
1	36526540	36526542	4.82718;2.9076;	7.73478	+
1	36526710	36526723	11.2007;1.58167;1.52666;8.60076;	22.9098	+
1	36526747	36526749	6.19764;4.8127;	11.0103	+
1	36526838	36526843	13.3463;33.2665;15.8123;2.244;0.616607;	65.2856	+
1	36526866	36526867	2.47228;	2.47228	+
1	36526933	36526936	8.97281;16.2077;0.707615;	25.8882	+
1	36527615	36527619	2.97437;7.96199;10.1384;0.809029;	21.8838	+
1	36602187	36602277	24.7019;48.8597;15.5423;47.1978;7.6966;29.4573;21.8136;3.99266;34.267;35.8036;12.5749;2.3629;27.3017;22.9122;1.05666;1.96557;3.52616;25.6867;26.2059;24.3373;26.6011;8.06627;13.4281;15.327;46.5739;29.7683;6.98955;21.5368;21.5751;25.9651;25.8589;21.9064;50.9406;44.623;117.202;175.569;78.6948;20.332;10.6352;0.253007;20.2487;2.14838;3.86319;3.06753;	1208.44	+
1	36692056	36692079	4.9314;6.28016;7.27964;7.77877;2.87363;0.473933;2.00232;5.90646;	37.5263	+
1	36693464	36693467	5.97893;11.5722;4.00133;	21.5524	+
1	37256152	37256154	11.3333;9.41442;	20.7478	+
1	37256208	37256209	4.59706;	4.59706	+
1	37256247	37256253	3.15957;3.20083;3.22519;0.152498;3.9161;	13.6542	+
1	37256280	37256301	4.12272;8.32312;2.34883;2.86815;	17.6628	+
1	37256391	37256432	0.208951;7.85132;3.79198;2.27427;8.78145;18.2319;3.25356;4.00836;31.4274;59.24;0.483542;4.85944;10.1456;	154.558	+
1	37256527	37256529	9.75736;32.5771;	42.3345	+
1	37262583	37262585	4.07816;5.79918;	9.87734	+
1	37263018	37263020	5.00332;3.18394;	8.18726	+
1	37264243	37264248	0.634676;7.37922;12.2793;3.10087;	23.394	+
1	37381279	37381282	5.57809;5.5779;0.455058;	11.611	+
1	37408276	37408300	2.30055;2.96051;0.278314;14.8835;13.3915;5.58404;9.50977;1.64435;0.630123;14.5228;11.913;7.79147;	85.4099	+
1	37408416	37408436	1.41791;12.0858;9.36781;12.6014;11.3608;8.04126;	54.8749	+
1	37408456	37408457	3.64503;	3.64503	+
1	37408493	37408504	7.4002;27.0337;13.6652;1.04216;12.761;37.3561;7.07918;4.12246;0.395394;17.6161;	128.471	+
1	37408555	37408557	0.263162;2.28448;	2.54764	+
1	37408662	37408687	2.6418;1.53496;4.10463;10.0966;25.4817;5.27844;34.0804;4.1548;3.13223;9.39876;	99.9044	+
1	37408947	37408966	9.2225;13.6209;4.99586;0.968105;18.8028;41.182;8.35278;16.4734;14.6047;0.937111;	129.16	+
1	37409163	37409165	3.90128;1.30905;	5.21033	+
1	37409208	37409209	0.256542;	0.256542	+
1	37409369	37409393	0.780039;5.74092;9.53825;13.8541;0.510887;4.57998;14.937;12.1633;16.5158;6.31304;16.517;22.0897;8.85218;2.67692;	135.069	+
1	37409608	37409615	1.76089;3.83981;17.5935;17.679;13.0644;2.47916;	56.4167	+
1	37409950	37409973	0.246221;0.400178;1.21789;2.87285;23.179;4.72683;	32.643	+
1	37410014	37410015	2.091;	2.091	+
1	37410038	37410068	6.27117;14.7988;15.1882;9.62873;3.40007;3.23508;3.95641;5.06499;2.17299;6.75477;26.1119;12.1453;11.6457;6.69502;4.46013;	131.529	+
1	37410528	37410529	0.811705;	0.811705	+
1	37410607	37410628	12.7583;6.84176;2.66255;6.17376;	28.4363	+
1	37410654	37410684	5.47083;10.8197;7.74618;10.4812;14.6711;28.8171;5.62963;15.8255;9.99973;4.84334;10.0282;8.96091;10.923;9.29054;1.46515;	154.972	+
1	37437585	37437596	0.124187;2.59273;4.12054;4.38989;2.87924;18.2521;27.1927;19.6738;	79.2251	+
1	37438923	37438927	2.07276;2.54667;1.58444;	6.20387	+
1	37898517	37898520	1.67451;1.09726;0.131042;	2.90282	+
1	37899007	37899008	2.6241;	2.6241	+
1	37899045	37899057	15.8044;7.9076;11.1359;13.2542;13.3593;19.2795;7.89392;	88.6349	+
1	37899077	37899079	13.3661;3.59613;	16.9622	+
1	37899189	37899191	5.29826;5.29821;	10.5965	+
1	37904133	37904135	2.27957;2.81367;	5.09324	+
1	37926353	37926359	22.9823;47.9664;47.9804;42.6488;30.1054;1.62796;	193.311	+
1	38049225	38049243	0.830114;4.00423;27.2077;22.6697;14.2956;10.0899;28.9642;24.5093;0.574004;3.03914;1.15502;1.00956;6.86068;28.7279;13.1417;4.68875;	191.767	+
1	38049272	38049273	1.06947;	1.06947	+
1	38050235	38050257	1.44899;1.57336;2.19521;2.32872;14.3396;11.5561;7.19627;6.12432;1.81166;3.08851;1.71415;7.78717;0.0070905;	61.1711	+
1	38051848	38051849	3.61457;	3.61457	+
1	38052100	38052146	10.345;34.2478;15.6075;12.9641;5.10584;5.35712;4.91946;6.20257;4.01108;8.40719;7.01794;4.83827;38.9998;35.8003;31.9696;4.53771;12.5723;6.44233;1.25148;7.44378;25.671;16.2509;2.4865;	302.45	+
1	38052248	38052260	3.12633;15.2369;6.52723;8.42066;	33.3111	+
1	38052351	38052418	1.4664;21.569;31.56;10.6429;48.0143;57.4897;7.11504;4.92449;18.5209;7.0009;16.7404;0.0647131;3.4598;3.04621;2.25598;21.2778;2.59391;6.92523;0.905667;	265.573	+
1	38052713	38052747	4.48044;21.1368;24.1737;47.2903;44.4372;5.70727;8.16311;2.56388;8.73087;27.632;16.9403;29.9655;39.1268;7.92641;9.91594;10.0761;15.472;2.70963;7.43459;22.4145;22.8166;20.667;45.2248;13.2761;	458.282	+
1	38070514	38070516	2.96481;2.3985;	5.36331	+
1	38070626	38070635	11.6418;16.6477;12.0891;3.06744;0.434848;1.33359;	45.2145	+
1	38070994	38070998	2.93;12.062;9.98943;2.97886;	27.9603	+
1	38071018	38071033	2.85047;9.95782;1.05488;8.58475;16.0443;12.8475;4.65589;	55.9956	+
1	38071078	38071080	1.05451;0.731841;	1.78635	+
1	38071141	38071147	2.51381;7.13535;3.23111;3.74368;2.50149;2.78911;	21.9146	+
1	38071167	38071170	2.85743;13.7507;0.870407;	17.4785	+
1	38071233	38071236	5.7176;5.64505;1.91787;	13.2805	+
1	38572874	38572902	4.64201;15.1406;7.98875;22.6677;32.0141;0.688841;2.691;5.25273;36.3724;8.0313;18.1761;33.1909;31.0509;8.81294;25.4785;14.2244;14.3533;37.1697;51.9214;89.4031;44.7438;4.65839;	508.673	+
1	38976813	38976827	1.00116;3.57614;1.38563;1.36049;1.81408;0.779577;3.02955;5.90778;3.09087;	21.9453	+
1	39269885	39269888	15.7425;10.0651;5.40358;	31.2112	+
1	39295040	39295043	67.1526;53.3821;2.98964;	123.524	+
1	39517858	39517864	8.18976;8.18976;8.18976;8.18975;8.18967;8.18976;	49.1384	+
1	39519531	39519570	57.5596;29.246;53.9905;78.9364;81.9428;79.3018;38.2299;0.762783;14.4698;29.2964;13.4089;34.5575;44.9855;3.85707;12.2274;12.2557;24.3638;46.8803;34.7848;19.3624;17.6013;17.4545;31.8195;33.8445;29.8472;50.5808;84.1512;84.1502;25.6027;40.0786;24.7566;	1150.31	+
1	39534638	39534648	27.9342;6.23135;6.039;6.2748;3.47181;4.04807;	53.9992	+
1	39545263	39545266	2.43853;11.1961;8.67864;	22.3132	+
1	39545548	39545549	0.197269;	0.197269	+
1	39545599	39545614	0.982505;9.40567;22.3841;10.0114;15.3611;17.3256;25.8195;19.8388;15.4516;13.4282;16.4025;5.96013;8.46206;6.57729;	187.41	+
1	39545933	39545939	4.32633;4.34699;5.1758;2.69224;0.319538;0.0724091;	16.9333	+
1	39546423	39546450	6.17334;13.4409;20.8506;1.99199;14.4227;13.3549;6.42996;4.67745;0.000761791;2.04067;15.037;	98.4202	+
1	39546758	39546778	0.418047;0.0851183;0.23001;0.0358076;1.1162;1.33866;	3.22384	+
1	39546809	39546814	5.45479;5.03013;14.8434;9.0085;2.72591;	37.0627	+
1	39743414	39743417	21.4043;34.9846;11.1896;	67.5784	+
1	39906917	39906918	6.20028;	6.20028	+
1	39917417	39917419	3.01452;0.53066;	3.54518	+
1	39918902	39918904	1.14402;2.8377;	3.98172	+
1	39918956	39918958	13.9809;8.37473;	22.3556	+
1	39938656	39938671	1.04348;11.7693;1.06592;5.56455;	19.4432	+
1	39938837	39938838	4.13659;	4.13659	+
1	40010836	40010855	0.0659139;0.731847;0.15174;	0.9495	+
1	40011838	40011839	4.41138;	4.41138	+
1	40011860	40011907	2.1244;0.965682;1.59163;11.9297;13.8215;11.6985;6.23515;5.49313;4.48403;3.16513;2.07381;5.84968;3.36263;7.06509;5.52038;2.19525;	87.5757	+
1	40012028	40012030	0.627813;4.87487;	5.50268	+
1	40012052	40012055	1.83999;3.98663;	5.82662	+
1	40014108	40014110	5.54256;1.25868;	6.80123	+
1	40014142	40014168	1.70859;0.475706;4.80812;12.6203;17.0864;30.7858;17.5545;24.9008;21.7708;	131.711	+
1	40024885	40024890	1.228;3.08962;1.82775;1.42686;2.05101;	9.62323	+
1	40025246	40025249	2.48227;1.91914;0.0747856;	4.47619	+
1	40025365	40025378	2.78477;13.5955;0.548568;1.45905;4.82773;47.1216;42.0517;	112.389	+
1	40025591	40025593	6.89384;5.14103;	12.0349	+
1	40025850	40025905	3.97284;4.68454;16.8671;0.268867;0.633497;0.809842;4.41493;2.29077;38.0279;74.084;28.3438;18.1935;40.9671;32.322;61.6302;11.7637;15.827;21.8874;0.264115;0.0586802;14.7896;2.87336;12.865;32.1493;38.8586;29.5041;6.3384;15.6044;8.52392;1.65037;	540.469	+
1	40025934	40025936	9.0832;5.66602;	14.7492	+
1	40026123	40026155	3.88172;1.92056;12.6434;4.55758;11.6885;8.65534;7.31909;0.0605309;7.31411;7.44384;5.44521;8.16072;8.85682;7.71878;	95.6662	+
1	40190280	40190302	4.49105;17.7455;23.398;52.3858;46.0637;29.398;44.1284;27.3339;46.3002;29.4413;35.6345;23.1191;29.699;27.5272;33.7416;27.4195;25.4409;16.8826;20.3388;5.67695;4.88095;	571.047	+
1	42104503	42104528	0.78621;1.35654;2.61656;0.559667;10.0216;2.17801;2.0975;3.20297;6.68676;3.65213;	33.158	+
1	42127582	42127585	2.32995;2.41025;3.40363;	8.14383	+
1	42132917	42132922	8.03576;10.8851;8.49919;6.11935;5.29173;	38.8311	+
1	42380975	42380982	8.2589;5.77755;7.55615;18.3653;24.6686;51.42;15.0422;	131.089	+
1	42867996	42868000	7.22818;5.8667;10.7202;7.67544;	31.4905	+
1	42880172	42880174	0.744766;0.761975;	1.50674	+
1	42883461	42883483	5.63329;17.4362;5.00417;6.38309;1.04503;1.41523;	36.917	+
1	42883536	42883598	1.74874;11.6937;11.3713;29.8296;9.76692;12.8478;0.057925;1.77398;4.76266;6.13012;17.5683;6.67171;0.562736;8.60866;	123.394	+
1	42883672	42883721	4.4262;8.66563;26.4854;10.6231;0.926658;9.1938;0.513278;1.44146;5.89994;7.84126;1.9231;2.934;6.8275;2.5263;	90.2276	+
1	42984882	42984887	1.38169;9.22769;13.09;10.8774;11.7216;	46.2984	+
1	43113370	43113373	11.9434;7.34949;2.78461;	22.0775	+
1	43113468	43113470	6.22636;2.9641;	9.19046	+
1	43113700	43113703	0.58246;0.263321;0.0128342;	0.858615	+
1	43113889	43113890	0.0504217;	0.0504217	+
1	43113967	43113968	0.217325;	0.217325	+
1	43114131	43114146	28.869;15.6656;28.025;0.67046;1.61279;26.8352;44.9947;0.131041;3.62091;21.2106;42.6516;117.59;	331.877	+
1	43114234	43114251	5.32137;6.43477;69.5923;49.1576;51.172;75.5927;75.9262;63.1246;51.5539;	447.875	+
1	43114340	43114370	14.7026;57.3038;57.0765;48.9551;11.3473;0.40537;4.82077;98.2461;99.2174;44.1109;18.7467;42.2469;7.36953;6.04582;9.78463;24.2042;	544.584	+
1	43114491	43114494	11.5997;15.5204;1.52574;	28.6459	+
1	43114522	43114524	5.02373;4.05811;	9.08184	+
1	43114599	43114613	8.36629;4.22743;5.15137;18.3952;42.8439;30.6302;17.7676;6.13835;16.0519;8.18227;22.4653;12.0939;8.04503;3.00446;	203.363	+
1	43114723	43114732	0.711048;0.542224;3.71324;7.1892;12.8522;23.5636;24.3943;	72.9659	+
1	43115000	43115008	4.40263;5.80239;	10.205	+
1	43115066	43115096	10.4647;12.986;30.4244;34.5932;34.2891;63.5525;94.3435;85.9097;23.4076;10.2573;12.5294;55.0325;36.1494;29.9338;19.4043;7.957;	561.234	+
1	43115146	43115151	5.19689;7.99298;12.8526;43.8505;28.0539;	97.9468	+
1	43115260	43115291	0.112974;16.1421;4.08309;6.00445;7.95553;24.8166;26.6533;13.4969;5.1777;5.08354;1.46496;	110.991	+
1	43115469	43115508	12.1392;4.74015;9.15275;22.6496;108.109;148.277;131.025;10.398;16.3912;64.6741;22.1565;0.101649;55.6639;56.1459;93.7146;79.1471;96.7913;79.2587;142.616;102.184;12.4719;50.4283;102.348;110.824;54.3591;17.0535;35.7023;9.0707;3.67946;3.63902;51.0207;24.8543;	1730.79	+
1	43115700	43115712	0.707352;10.3018;15.5858;0.676158;	27.2711	+
1	43115808	43115837	17.5085;22.77;3.66794;1.55647;1.60158;41.2409;57.9802;13.5129;0.446897;14.0047;32.7745;6.8997;	213.964	+
1	43115887	43115905	4.35446;20.07;26.1159;6.92496;6.19687;43.2377;41.7844;14.6785;0.54156;10.7017;3.49672;3.25742;2.22468;	183.585	+
1	43410133	43410141	4.91939;5.64006;11.4698;5.52904;1.84439;	29.4027	+
1	43410720	43410753	21.8268;47.811;26.9512;45.5309;21.4227;2.00537;17.3154;31.0136;18.4124;18.2835;56.0014;74.2986;6.93604;0.660074;22.4746;14.2815;20.5294;10.0453;24.4006;14.9805;3.03205;7.77858;13.5779;32.774;12.0124;8.76701;	573.123	+
1	43410778	43410780	6.85636;3.11825;	9.97461	+
1	43410986	43411014	16.6054;25.421;17.046;2.10973;0.301027;0.324001;1.89352;10.8531;21.5406;9.08412;15.7412;6.08992;3.87412;9.68442;18.5483;	159.116	+
1	43411041	43411063	8.45493;57.13;131.517;36.3388;16.6102;2.19706;6.32814;24.0038;35.4206;2.4972;13.1704;26.4444;32.4596;6.91216;0.941529;2.78698;	403.213	+
1	43467698	43467700	8.66253;4.99413;	13.6567	+
1	43787198	43787208	2.39056;19.5674;35.1587;27.2752;14.7838;10.4036;0.864737;0.47198;0.486121;	111.402	+
1	43787386	43787389	15.3861;34.8317;0.812033;	51.0299	+
1	43787416	43787435	6.29118;203.049;119.311;392.136;332.827;92.5175;69.7874;15.9846;55.1868;13.8584;32.5668;26.5893;42.7852;57.3435;30.7431;60.6869;20.4257;2.54391;	1574.63	+
1	43888490	43888493	1.2882;4.20408;4.37708;	9.86936	+
1	43888665	43888674	38.1946;2.08514;13.9342;37.733;18.6565;51.3444;69.5784;18.4604;	249.987	+
1	43888747	43888748	2.16429;	2.16429	+
1	43888768	43888795	3.85284;17.8014;45.2171;27.6637;64.4786;82.787;37.1199;41.8221;103.158;152.227;229.437;145.193;76.9478;99.56;143.117;95.1077;99.6783;140.943;11.6254;	1617.74	+
1	43888881	43888901	3.79231;7.55266;19.4829;15.7631;11.6145;13.4853;44.6466;60.157;7.85766;7.33079;8.11338;0.545274;	200.341	+
1	43889018	43889049	13.3416;64.3003;120.129;34.6574;10.0012;6.8619;48.1265;17.6498;27.4116;42.0847;112.276;234.855;28.2099;84.6242;98.1262;73.4007;86.9386;3.70532;50.9906;79.3808;192.027;270.737;117.223;175.332;12.0889;0.215008;14.5774;	2019.27	+
1	43889179	43889199	8.37172;63.6317;103.15;111.649;111.486;88.5704;74.8885;9.40281;7.43327;	578.583	+
1	43889303	43889342	91.973;237.34;183.99;53.5143;15.0877;3.45463;11.6707;1.49056;1.09376;	599.615	+
1	43889411	43889458	48.6762;64.2699;23.2618;51.0382;26.518;8.32888;10.2101;2.70165;1.40476;3.60736;28.2508;7.41487;24.4397;63.2131;231.388;165.722;51.3936;66.2401;53.4975;51.5078;53.7991;67.8724;82.5447;8.47768;29.472;94.9177;	1320.17	+
1	43889598	43889600	0.881381;11.1448;	12.0262	+
1	43889668	43889691	6.66406;27.3297;24.91;19.4578;5.66595;42.4985;31.3614;9.2082;20.8396;27.104;29.045;55.9099;41.8515;62.8875;54.7645;42.1046;52.6677;13.2699;1.05258;4.17086;	572.763	+
1	43901157	43901160	11.9111;19.2922;8.0002;	39.2034	+
1	43901805	43901815	4.44177;6.60728;10.5011;4.52502;4.31556;0.595348;	30.9861	+
1	43945677	43945704	0.128819;5.53967;10.3945;16.0089;4.33072;7.41509;	43.8178	+
1	44143608	44143628	3.65432;15.3033;11.5053;14.9518;14.9764;27.446;52.2848;26.4476;0.492017;6.65065;16.9748;18.1255;2.27393;1.45357;9.2715;3.41499;	225.226	+
1	44143726	44143735	2.46481;15.2864;19.9054;11.3984;29.0747;15.7855;26.04;19.9302;12.6397;	152.525	+
1	44144337	44144339	6.25692;8.19087;	14.4478	+
1	44144361	44144362	0.919216;	0.919216	+
1	44144423	44144424	0.870027;	0.870027	+
1	44557215	44557216	0.583382;	0.583382	+
1	44572485	44572487	0.777093;1.03205;	1.80914	+
1	44628454	44628456	1.87918;2.28344;	4.16262	+
1	44631640	44631642	0.814481;2.41299;	3.22747	+
1	44644819	44644842	3.55995;3.21123;4.46827;9.25635;12.5299;8.32239;8.36807;13.356;1.94979;0.233239;1.17702;1.94872;2.36653;2.51798;0.954096;7.15714;17.9047;2.74481;	102.026	+
1	44645104	44645127	0.0102474;42.5447;169.859;348.426;349.349;350.182;350.924;177.747;10.7489;10.887;6.22077;5.05456;25.1758;28.1461;92.637;38.4727;42.7349;109.1;134.114;80.8097;50.903;100.819;35.4359;	2560.3	+
1	44795189	44795191	1.91885;7.16883;	9.08768	+
1	44795303	44795333	1.54675;1.28203;0.204923;2.84019;0.224257;14.4824;23.0315;7.35583;23.0106;46.1638;4.34316;10.696;30.2122;42.4749;17.9374;13.979;11.8712;11.7198;11.6993;34.687;23.084;	332.846	+
1	44795418	44795437	3.39598;2.51377;0.221941;3.84517;17.8176;11.361;17.5292;17.7611;10.5244;2.33621;4.49421;10.6079;14.6462;	117.055	+
1	44795613	44795636	0.286691;0.285848;0.732163;0.712384;	2.01709	+
1	44795709	44795728	3.56381;18.98;14.4396;4.41787;0.27101;7.30877;26.1999;42.0265;0.484301;0.757732;	118.449	+
1	44795812	44795846	1.62523;10.3438;10.2828;14.4366;12.752;29.2224;11.9435;5.06642;0.705865;1.82046;0.676532;1.07452;14.7014;7.41362;5.2379;5.10215;4.2889;11.583;13.6455;10.2768;1.45617;	173.656	+
1	44795987	44795991	0.462465;3.27108;17.3487;8.49516;	29.5774	+
1	44796380	44796385	5.28506;15.7688;16.5603;35.2663;27.7313;	100.612	+
1	44796406	44796449	0.0404872;5.16436;34.5867;17.6061;33.5654;10.4453;29.957;0.289708;16.7208;12.3178;6.71299;41.1321;29.2907;46.528;12.9026;5.11748;31.4314;19.5745;6.88858;6.84586;5.85991;	372.978	+
1	44796550	44796578	2.81343;4.85126;12.4655;33.2086;9.66944;15.3996;4.38045;	82.7883	+
1	44796775	44796780	5.54805;12.3611;2.1197;2.32515;	22.354	+
1	44822173	44822179	0.951956;1.22556;4.36175;2.11758;1.90907;	10.5659	+
1	44822692	44822742	1.60786;1.21531;0.600605;13.7739;16.5943;4.06879;5.51177;7.33799;4.30714;32.7499;20.1262;8.19435;15.3618;15.3681;	146.818	+
1	44825875	44825885	3.20718;8.08364;32.7154;22.4279;15.4505;7.9174;16.0754;13.9299;7.02347;2.43095;	129.262	+
1	45734763	45734772	1.10489;1.86369;1.86374;1.86369;1.83807;1.82142;	10.3555	+
1	45738461	45738462	1.70582;	1.70582	+
1	45738483	45738490	2.19766;2.04342;14.8718;21.9804;20.0664;30.7268;10.6333;	102.52	+
1	45739230	45739234	0.320962;0.915994;17.2608;9.59706;	28.0949	+
1	45769537	45769539	3.38175;5.60139;	8.98315	+
1	45810593	45810594	0.683641;	0.683641	+
1	45823489	45823514	2.60176;8.31757;2.37098;4.46567;14.7692;8.6313;4.33346;6.55241;13.6383;12.7961;	78.4767	+
1	45977469	45977482	5.58949;15.5623;12.7324;16.1463;9.33598;0.45927;8.02569;6.24973;9.16945;5.0455;	88.3162	+
1	47430913	47430921	24.4781;96.0038;96.0275;96.0379;96.0401;96.0341;96.0199;75.4764;	676.118	+
1	47556550	47556562	3.71354;2.84407;5.11514;4.90749;	16.5802	+
1	50968648	50968650	0.705671;0.714207;	1.41988	+
1	52159680	52159682	0.661121;0.644028;	1.30515	+
1	52160075	52160114	12.372;17.7045;8.88621;6.06237;6.988;4.37876;1.04167;3.18341;10.2037;6.38208;9.14297;5.06412;21.3934;30.7074;13.5781;6.47083;5.367;	168.927	+
1	52160280	52160288	1.42964;10.2396;5.6414;6.51875;8.6694;7.45694;1.63821;	41.594	+
1	52232590	52232592	0.523874;8.55358;	9.07745	+
1	52232708	52232711	8.09057;6.30573;0.147578;	14.5439	+
1	52232736	52232754	5.35902;2.85186;17.0499;8.71868;5.83811;6.83761;	46.6552	+
1	52233698	52233699	2.87755;	2.87755	+
1	52233815	52233825	7.25016;5.38222;0.126687;	12.7591	+
1	52233920	52233922	2.08722;2.48681;	4.57403	+
1	52234140	52234173	0.329373;8.68663;11.1385;4.1439;5.26945;14.01;9.87498;1.16858;2.86346;5.9134;7.9085;7.98749;0.573899;	79.8681	+
1	52234308	52234315	3.98122;16.3703;8.37892;0.522292;4.50092;0.874432;	34.6281	+
1	52234410	52234415	9.03272;15.6896;5.42171;5.46023;14.2331;	49.8373	+
1	52234465	52234486	6.98948;5.26713;0.155608;3.50163;12.3794;8.07811;7.83149;10.7855;	54.9883	+
1	52234555	52234571	14.7119;34.1723;14.8021;32.9672;20.7511;	117.405	+
1	52234600	52234601	7.48711;	7.48711	+
1	52234741	52234772	0.545812;12.2836;32.2339;50.4505;26.1263;11.5067;3.34299;2.73179;35.9613;3.48992;2.85583;23.608;34.6989;39.1615;2.37851;16.9388;0.213212;13.059;18.4484;30.0481;	360.083	+
1	52234844	52234873	1.03034;12.6945;10.8135;22.002;0.466993;39.4738;17.4481;7.7162;	111.645	+
1	52235021	52235023	10.6112;8.71379;	19.325	+
1	52235589	52235671	3.58891;5.52619;14.3219;14.5038;4.60462;8.94651;10.7909;7.58834;2.00774;1.5037;11.4874;17.2975;12.9352;44.0298;14.8816;8.82781;22.3865;5.24391;7.43092;8.85678;13.3128;3.81055;10.1337;8.64699;14.8104;35.7291;23.4026;10.7946;8.80696;1.15797;3.46678;9.78736;	370.62	+
1	52235963	52235997	3.36757;16.3153;0.515247;2.64426;21.2972;28.1397;9.23897;6.82316;1.60059;	89.942	+
1	52494532	52494534	3.43273;7.63892;	11.0717	+
1	52585268	52585313	3.86282;3.24029;10.179;21.0158;33.0658;15.2049;3.19418;5.02726;26.9425;8.27349;8.74652;20.2694;32.7114;11.6256;0.702588;6.67201;23.9334;36.719;59.3444;6.9609;1.44662;4.48617;4.94742;1.59053;0.933411;0.534916;	351.63	+
1	52585477	52585499	7.37664;64.6572;61.4932;39.7091;55.0637;17.3895;31.7357;35.7142;77.6914;61.0257;42.2327;17.5217;14.1124;22.7832;34.9711;36.1341;10.169;0.765328;4.85202;	635.398	+
1	52852146	52852148	0.277929;1.21811;	1.49604	+
1	52852169	52852174	3.01132;8.91043;2.53719;1.31124;0.0531074;	15.8233	+
1	52852217	52852219	0.325702;0.37217;	0.697872	+
1	52852292	52852317	0.695197;5.32329;5.06213;2.67546;3.14224;5.11504;	22.0134	+
1	52852607	52852612	4.72377;5.32093;17.1886;5.65942;2.74876;	35.6414	+
1	52852682	52852686	4.23674;4.26965;3.78533;0.920223;	13.2119	+
1	52852877	52852880	11.6218;9.19545;1.36449;	22.1817	+
1	53309120	53309168	9.56107;32.1623;1.6957;13.9397;8.03533;25.0845;28.2973;1.61689;	120.393	+
1	53309242	53309290	2.63352;36.8625;33.8475;4.14812;38.8344;56.956;34.2903;30.2688;15.4997;19.5211;19.3828;10.0589;27.0589;3.81954;10.2772;31.0301;2.9547;9.46955;1.17538;	388.089	+
1	53309314	53309329	9.24823;9.93677;4.85324;20.5489;15.9749;3.6236;	64.1856	+
1	53309677	53309682	2.69073;15.5179;22.4121;57.5882;10.7101;	108.919	+
1	53309843	53309871	11.0305;26.755;9.177;11.0482;31.0762;34.594;27.4708;9.26188;5.81524;5.80678;14.1577;3.93559;8.41928;16.0734;1.01128;13.3867;14.2028;18.0842;6.88643;	268.193	+
1	53309937	53309953	0.914524;4.67959;4.00418;4.67044;6.09123;8.92707;13.3315;8.30211;	50.9206	+
1	53310076	53310078	6.39444;0.535098;	6.92954	+
1	53310148	53310185	1.46903;11.5934;16.9328;5.78417;4.51278;11.8105;23.381;27.3313;3.13839;1.27591;7.99493;0.416846;7.85735;0.261992;0.776799;	124.537	+
1	53373432	53373433	2.28248;	2.28248	+
1	53392823	53392825	0.942958;0.942958;	1.88592	+
1	53393089	53393136	2.81655;7.28742;23.5543;11.5746;9.83765;16.7031;31.8069;15.794;3.55115;5.95319;2.35279;2.08179;2.33019;15.8938;10.0552;5.2408;4.12792;21.7899;10.6618;12.6957;10.7921;1.03604;9.7993;10.552;0.477284;	248.765	+
1	53393464	53393466	0.0614875;0.831276;	0.892764	+
1	53393787	53393790	6.43464;6.06484;8.15762;	20.6571	+
1	53393839	53393858	3.17229;7.33271;0.383068;	10.8881	+
1	53396227	53396229	6.28135;8.13314;	14.4145	+
1	53396401	53396435	0.0443844;7.50707;8.15724;0.191553;2.6213;1.6815;32.0956;58.8954;26.9319;1.99499;2.16436;15.9706;14.5681;29.1263;37.7263;39.363;19.3842;2.03184;11.4275;15.3483;8.3421;13.6153;31.5433;31.5097;49.3152;18.1453;0.576847;	480.279	+
1	53396526	53396545	23.3905;1.65783;1.83053;2.90372;6.91219;10.1709;2.54991;2.33519;7.68718;	59.4379	+
1	53396663	53396698	37.8131;53.375;67.8874;11.3169;5.60904;21.1596;5.7783;12.3605;2.44567;14.6999;5.82497;7.48587;16.1652;28.9451;21.7968;5.0023;0.704872;0.707375;	319.078	+
1	53396846	53396857	0.303578;5.00067;5.78592;1.53528;1.87517;	14.5006	+
1	54044641	54044649	56.212;12.0077;1.80519;2.53925;2.02124;	74.5855	+
1	54044765	54044766	0.518374;	0.518374	+
1	54044789	54044821	4.13593;48.7461;68.1753;2.01623;14.2377;15.2374;87.0242;28.5036;41.031;63.731;13.8967;12.2846;18.0028;29.7624;21.3675;34.3603;7.1069;16.3537;8.85739;	534.831	+
1	54044872	54044891	15.6086;47.8832;34.4586;40.6842;78.3832;45.8449;3.4999;9.45853;2.53979;	278.361	+
1	54044934	54044936	28.4473;13.1216;	41.569	+
1	54045075	54045077	5.22958;6.48333;	11.7129	+
1	54045100	54045102	0.380334;4.15426;	4.53459	+
1	54045277	54045297	3.251;2.61569;5.38148;3.24168;5.27548;15.8169;3.05453;3.05453;10.1927;9.20012;	61.084	+
1	54045329	54045337	7.10282;10.5407;8.11519;0.653574;0.40741;13.0367;1.73517;0.282648;	41.8742	+
1	54045407	54045430	1.78661;0.778718;12.2642;11.1299;8.14764;5.08809;3.02584;2.39233;1.98171;6.23801;3.74375;	56.5768	+
1	54045645	54045664	5.50049;7.44583;6.2087;23.6534;17.2429;6.60139;1.45222;	68.1049	+
1	54324132	54324133	1.12382;	1.12382	+
1	55071830	55071847	4.47199;18.3048;8.49286;5.14159;18.6965;16.2867;12.0876;9.47264;3.70234;1.52545;0.90659;	99.0891	+
1	55072056	55072058	0.860896;0.520538;	1.38143	+
1	55072154	55072178	3.91555;1.14527;11.9396;7.52677;6.31499;4.19975;7.84126;12.2819;	55.1651	+
1	55072204	55072208	0.5156;3.56467;9.90419;17.2353;	31.2197	+
1	55072290	55072320	2.46216;23.5499;16.0547;3.46535;5.33884;2.7494;3.96113;2.42906;23.5251;24.6036;20.5177;33.0548;18.67;15.2056;	195.587	+
1	55072372	55072374	4.6099;9.69281;	14.3027	+
1	55072417	55072420	0.585822;8.21264;5.9067;	14.7052	+
1	55072551	55072554	0.540527;4.74875;5.52474;	10.814	+
1	55127466	55127488	1.86006;6.80759;3.35026;8.64173;2.87548;5.92754;6.66155;2.9661;9.14868;22.7731;16.4741;13.6875;5.18228;	106.356	+
1	55127900	55127926	5.98639;25.4666;22.4768;40.9191;6.17304;4.51737;5.1286;4.19987;0.27427;4.80642;14.4061;30.0608;15.6494;24.7508;1.845;10.0489;9.39941;8.22665;	234.335	+
1	55150196	55150224	3.89398;4.81938;0.0783502;5.19189;7.44235;27.0163;20.2436;9.92789;14.5618;5.7524;2.70107;3.3497;9.67894;9.58951;21.9681;10.4492;	156.665	+
1	55150981	55151013	1.40263;9.14314;7.7075;18.0081;21.1517;25.4953;54.6763;77.2776;70.6333;31.3882;21.0447;37.7104;56.0968;28.3266;4.72843;3.20928;3.29337;25.3004;23.0232;16.9588;19.195;58.6772;37.7926;10.872;12.8793;8.82882;13.5583;11.3926;6.70689;9.45877;	725.937	+
1	55152886	55152926	6.97269;16.3368;9.23433;7.76129;2.76688;38.3833;61.6351;22.5358;10.883;2.37081;3.84136;10.7521;17.8945;23.1088;45.6579;52.603;56.0726;43.3557;28.5397;24.4538;16.282;14.6342;6.26166;3.96891;	526.306	+
1	55153179	55153217	0.718399;10.3366;7.94632;3.12955;18.5598;13.8527;1.81364;1.31002;0.0267564;7.66144;4.37916;2.09381;4.35155;28.5759;35.0669;40.2454;28.1675;18.5156;4.30908;	231.06	+
1	55153317	55153323	6.1857;9.50767;20.693;3.22635;	39.6127	+
1	55153471	55153494	3.76883;12.7066;21.0793;5.72664;	43.2813	+
1	55153533	55153550	11.4202;48.2833;65.828;15.6693;0.334485;7.19184;3.09335;	151.82	+
1	55153678	55153723	19.1367;19.8351;62.6396;23.1969;49.8127;49.7013;29.6267;4.21161;44.4358;30.8192;0.289485;49.2631;37.8527;2.7546;57.3089;22.8838;8.79548;24.2393;27.5842;7.0659;17.1944;11.4673;53.9293;15.5996;	669.643	+
1	55153743	55153756	7.10141;2.75588;8.58624;22.1972;8.37104;	49.0117	+
1	55153932	55153940	7.78088;9.11376;11.1482;12.4269;2.10782;7.45354;	50.0311	+
1	55154418	55154420	1.54418;2.70166;	4.24584	+
1	55154642	55154691	0.449953;5.49755;7.22612;4.62376;0.705111;14.9782;48.3448;104.149;27.5703;31.5058;38.8467;9.97651;10.9157;24.6999;5.62596;4.48533;6.52744;5.88583;35.3095;24.1204;2.75693;2.05081;9.16348;2.64853;4.44033;7.80359;0.851248;13.061;10.6657;5.8061;	470.691	+
1	55166147	55166150	3.18151;5.79066;1.47181;	10.444	+
1	55239391	55239406	3.27534;6.08086;3.45794;11.5065;16.9465;17.9465;7.44972;10.5676;10.5597;13.2811;4.34823;6.08818;	111.508	+
1	55239640	55239641	1.43065;	1.43065	+
1	55239909	55239912	2.18598;2.51988;1.06788;	5.77374	+
1	55240511	55240512	0.99431;	0.99431	+
1	55240551	55240552	1.0934;	1.0934	+
1	55241732	55241734	0.00650517;0.0813076;	0.0878128	+
1	55243582	55243583	0.222132;	0.222132	+
1	55244600	55244601	0.400445;	0.400445	+
1	55244872	55244875	1.02236;1.1456;0.0934952;	2.26146	+
1	55245446	55245448	2.20367;2.20707;	4.41073	+
1	55533215	55533257	3.29204;1.93201;1.4053;1.12241;1.83183;4.04911;24.7012;8.95463;8.45747;3.24682;3.84182;20.5238;21.5619;6.18411;4.13843;9.80173;6.23996;6.52625;17.1358;6.13943;	161.086	+
1	55548522	55548525	0.736184;0.865559;0.735982;	2.33772	+
1	55751593	55751594	0.295691;	0.295691	+
1	55751955	55751972	2.53023;3.34883;6.14354;5.28847;	17.3111	+
1	55752222	55752248	1.03226;14.7601;19.9878;3.40028;13.8753;12.466;4.18174;1.08537;	70.7888	+
1	55752664	55752665	0.98839;	0.98839	+
1	55756854	55756858	13.2288;18.5739;11.7721;2.69184;	46.2666	+
1	55756929	55756931	4.14038;3.9718;	8.11218	+
1	55757523	55757524	0.0319472;	0.0319472	+
1	56039957	56039962	7.18477;30.1769;30.1769;18.5191;0.92709;	86.9849	+
1	57384067	57384070	1.99044;7.02056;15.2821;	24.2931	+
1	57384091	57384111	19.6777;11.0585;1.57399;	32.3102	+
1	57384446	57384472	3.68828;15.3439;13.0565;13.1853;22.2032;9.88155;27.1985;2.7566;5.0328;1.66958;1.11214;5.87245;15.0331;23.6859;9.20282;9.84514;	178.768	+
1	57416178	57416180	1.70066;1.33108;	3.03175	+
1	57416209	57416211	2.41598;5.72205;	8.13803	+
1	57416425	57416431	1.83525;5.43529;5.47312;4.26856;3.45376;	20.466	+
1	57416451	57416452	2.69618;	2.69618	+
1	57416549	57416551	1.73751;3.11537;	4.85288	+
1	57416601	57416602	1.22257;	1.22257	+
1	57946631	57946633	4.67468;7.88132;	12.556	+
1	57946688	57946690	2.42413;1.95099;	4.37512	+
1	58348229	58348234	25.9489;6.72412;8.48318;6.77417;3.42376;	51.3541	+
1	58362229	58362234	7.12249;24.7557;37.6937;29.3931;32.6131;	131.578	+
1	58405113	58405142	4.40699;5.0826;11.3349;8.96665;4.57493;6.10224;4.69125;2.12384;3.06817;8.36746;5.65007;6.78164;7.95428;4.8734;5.00112;	88.9795	+
1	58405241	58405242	0.0959939;	0.0959939	+
1	58405353	58405355	1.42408;1.37604;	2.80011	+
1	58405383	58405384	0.464916;	0.464916	+
1	58405493	58405539	4.65757;3.82669;21.3699;31.79;48.3103;10.7048;23.1942;23.1348;25.162;9.55102;24.0449;35.8012;12.8091;10.7061;24.2374;3.45467;10.9082;25.3481;15.797;2.12795;	366.936	+
1	58405618	58405620	6.09625;7.73556;	13.8318	+
1	58405758	58405760	6.09079;3.83188;	9.92267	+
1	58405986	58406024	19.1547;16.9637;11.2345;22.3993;49.3831;32.7295;19.9701;42.9141;9.56975;34.1056;17.5334;27.7764;7.32612;15.218;9.98891;25.8656;45.5491;36.1315;	443.813	+
1	58406091	58406096	0.709526;19.0645;26.827;29.825;5.8943;	82.3204	+
1	58406117	58406124	18.7058;1.31551;5.86409;17.582;29.8206;29.6204;3.64125;	106.55	+
1	58406348	58406364	7.01943;31.4376;22.0936;	60.5507	+
1	58406441	58406483	3.46572;1.63139;5.51305;68.0968;116.441;56.1093;66.3974;40.8125;5.77737;51.3029;57.6667;34.7756;11.9499;30.6908;51.4359;74.5218;142.511;164.975;89.6176;32.2387;18.9696;35.0633;12.1976;1.45173;39.253;	1212.87	+
1	58406526	58406558	20.0271;17.4317;18.6366;8.02133;4.05578;0.0231251;21.9057;	90.1014	+
1	58406600	58406601	34.0564;	34.0564	+
1	58406638	58406640	0.106735;41.1981;	41.3048	+
1	58406847	58406890	0.862721;7.14041;39.0668;58.8248;28.6032;35.852;23.262;6.49909;18.0025;46.8381;50.5733;16.1363;18.2976;25.9854;16.3945;9.11;19.4346;42.2993;36.069;33.8787;21.5355;7.20043;17.5006;21.9608;34.4518;6.60347;2.37718;	644.76	+
1	58407087	58407124	2.75471;2.75716;2.20201;9.37885;8.25716;6.3602;	31.7101	+
1	58407243	58407282	5.69145;5.66107;0.389683;19.801;15.7187;3.10744;0.176955;1.40286;11.9447;11.5766;	75.4705	+
1	58407302	58407304	5.3055;6.8151;	12.1206	+
1	58465357	58465381	31.1101;86.1752;34.586;13.5368;28.0304;15.4086;9.18451;3.10699;17.2498;32.1211;46.5506;58.7885;32.1006;12.5082;16.0482;25.8678;48.6623;68.919;9.11757;13.1797;19.3889;7.99619;	629.637	+
1	58465598	58465619	31.5346;45.3426;41.0167;18.1578;18.2579;39.9659;4.51695;18.5302;4.94216;14.614;5.32705;4.46928;3.60644;0.929014;	251.211	+
1	58595854	58595856	8.63818;2.89054;	11.5287	+
1	58607029	58607031	1.9729;2.41178;	4.38468	+
1	58647358	58647369	1.67515;18.0826;85.6426;112.199;45.4943;19.2647;	282.358	+
1	58647432	58647451	31.8102;49.7763;35.6148;15.7343;64.0562;129.668;122.825;98.8309;133.202;32.8098;26.9217;60.3005;37.7468;57.8763;9.87144;54.8403;	961.884	+
1	58647471	58647488	18.2919;48.8352;54.3223;11.728;0.747219;	133.925	+
1	58647541	58647542	25.7391;	25.7391	+
1	58647694	58647713	2.68042;7.59609;1.10501;4.50365;15.1693;6.79699;17.8576;0.0216774;	55.7307	+
1	58647853	58647913	17.1429;59.8539;24.3371;19.851;26.1709;9.72276;29.826;55.2131;4.37925;4.5677;11.527;42.1337;24.3998;42.0058;102.844;121.659;129.935;88.4733;59.9365;95.1573;32.5161;136.209;270.052;47.5898;111.952;190.766;102.772;46.887;127.142;59.5541;23.417;1.21885;0.367574;	2119.58	+
1	58648128	58648212	20.871;2.61711;29.8536;46.8121;40.8939;74.8765;55.2415;32.079;1.67271;5.22531;45.1856;12.8332;25.0504;52.2535;91.0939;50.0002;56.218;81.1443;35.7316;93.3679;95.8615;13.5557;21.2936;0.269195;3.03151;16.3312;45.8392;20.9904;15.8251;32.6418;	1118.66	+
1	58732582	58732584	12.9604;9.2226;	22.183	+
1	58732899	58732902	1.46319;3.63644;3.05817;	8.15781	+
1	58732969	58732971	1.04095;0.245856;	1.2868	+
1	58752622	58752625	6.79182;20.1039;7.04375;	33.9395	+
1	58754195	58754200	2.48644;7.1569;9.88194;13.347;18.0717;	50.944	+
1	58754231	58754249	0.445048;0.605197;3.68784;6.27793;11.835;10.1039;30.8391;10.1241;18.562;3.56962;0.42688;0.675779;2.70784;	99.8602	+
1	58754365	58754367	2.08489;2.08489;	4.16978	+
1	58754515	58754532	2.52258;2.46477;16.6133;28.2472;28.0539;28.095;9.1506;6.13555;1.45924;	122.742	+
1	58754611	58754613	0.784323;0.925805;	1.71013	+
1	58754687	58754688	1.62231;	1.62231	+
1	58755107	58755108	0.904727;	0.904727	+
1	58755175	58755181	15.7829;6.18726;0.17831;5.94156;32.511;23.2543;	83.8553	+
1	58755206	58755225	6.16689;7.67786;11.2133;1.77578;0.382928;	27.2168	+
1	58755266	58755292	3.97222;20.1421;28.8052;16.4217;36.4318;45.1868;1.72835;13.0205;	165.709	+
1	58755342	58755381	4.52467;9.33657;15.634;6.63826;3.25681;	39.3904	+
1	58755495	58755499	3.03797;3.0226;1.21224;	7.27281	+
1	58755522	58755543	24.44;13.4369;11.5908;12.0302;10.3641;44.2759;30.0932;31.9913;17.6782;7.37335;0.49587;2.67861;10.5554;3.01325;18.4083;18.7027;9.59682;5.11122;	271.836	+
1	58755968	58755970	2.83034;0.159916;	2.99025	+
1	58756846	58756866	0.0708699;0.334553;0.91715;3.58163;9.5348;6.78871;11.9454;4.82362;16.0827;8.54492;0.154251;	62.7786	+
1	58757100	58757137	10.1526;55.6903;4.43569;1.14358;19.1922;59.8624;41.5304;18.1795;6.68476;1.56292;3.62474;7.42342;11.8567;1.74009;2.14467;2.11931;	247.343	+
1	58757388	58757417	7.20226;14.8609;0.393866;0.628733;4.67489;3.17108;4.87747;9.49577;13.1196;5.21563;	63.6402	+
1	58757592	58757600	13.7003;10.6992;0.680003;0.820957;1.32874;9.30485;10.882;7.65698;	55.0731	+
1	58757620	58757621	1.36748;	1.36748	+
1	58758003	58758027	3.53904;6.15973;0.75689;0.00269242;18.2306;4.92074;0.316161;	33.9259	+
1	58758791	58758816	1.47982;7.01489;1.16139;0.120883;1.9913;	11.7683	+
1	58975750	58975752	3.56714;7.75741;	11.3246	+
1	58994638	58994650	2.63858;3.22239;4.8322;14.1387;23.5196;17.2629;3.54984;11.6315;7.97531;	88.771	+
1	59120563	59120575	0.441836;1.06032;	1.50216	+
1	59120842	59120861	10.2504;19.1353;5.50312;3.5898;3.37669;3.60611;2.66442;23.4956;55.1609;67.5474;38.397;10.4299;2.28568;2.8153;6.82147;15.3272;17.736;13.6496;12.4835;	314.275	+
1	59121895	59121896	0.16997;	0.16997	+
1	59626629	59626641	0.450649;15.9944;16.1912;18.234;14.277;14.0837;26.5991;28.5777;16.2557;26.5348;17.1401;4.52194;	198.86	+
1	59690932	59690937	1.85329;3.6461;4.24751;12.1593;4.95205;	26.8582	+
1	59691939	59691963	14.009;14.009;14.009;14.009;7.89207;4.88671;5.74211;5.74185;5.74208;5.74211;	91.7829	+
1	59704788	59704804	2.78184;52.1424;52.4854;52.4877;52.3949;19.4341;3.6377;	235.364	+
1	59704828	59704832	7.77879;32.081;32.081;6.27399;	78.2147	+
1	59711503	59711505	0.453037;1.46763;	1.92067	+
1	59711531	59711535	6.56429;16.8529;14.7808;3.11581;	41.3139	+
1	59711566	59711567	0.0853303;	0.0853303	+
1	59711814	59711816	0.4844;0.176904;	0.661304	+
1	59711938	59711944	0.118178;1.05438;6.1677;4.88644;	12.2267	+
1	59712556	59712557	0.59963;	0.59963	+
1	59712636	59712674	7.16319;0.0753269;3.33688;1.15901;5.51615;11.8149;0.795062;9.48682;19.9173;17.8909;13.8376;8.36383;2.17579;12.4731;6.40556;	120.411	+
1	59712756	59712757	3.78337;	3.78337	+
1	59712937	59712961	1.16037;3.145;8.71682;11.3983;9.31174;5.9496;1.37738;	41.0592	+
1	59713253	59713314	6.55417;27.8858;5.31835;49.1563;8.26778;6.57185;33.1369;21.5262;4.06916;5.62494;23.6569;10.3264;14.405;14.1065;0.0191481;0.165147;1.00103;12.4937;23.095;20.7307;14.4731;21.6666;10.2616;5.58978;35.7049;7.34974;25.0602;19.0218;26.8981;0.120785;2.1935;36.7298;10.8781;13.9131;	517.972	+
1	59713559	59713562	8.18362;6.63691;2.24661;	17.0671	+
1	59713667	59713674	1.13399;5.70099;9.83726;2.58922;0.543343;	19.8048	+
1	59713776	59713794	4.86722;1.81845;1.81845;	8.50411	+
1	59713967	59713968	0.219446;	0.219446	+
1	59714003	59714008	0.908048;3.89929;4.80113;15.5116;11.2025;	36.3226	+
1	59714190	59714230	2.68734;7.81967;3.85287;18.9348;15.2517;8.90533;11.065;2.1073;2.10538;4.80157;6.70648;6.20527;1.50228;0.125357;2.87535;2.56424;4.26849;6.64392;3.15253;2.2124;2.4935;0.659184;2.62559;	119.566	+
1	59714269	59714270	1.37423;	1.37423	+
1	59714589	59714594	0.599325;8.34763;14.3199;31.8956;0.757039;	55.9195	+
1	59714679	59714708	1.41142;8.24926;4.79684;10.8292;1.60774;1.58813;5.2305;7.57498;13.272;	54.5601	+
1	59714734	59714736	0.0930228;0.332723;	0.425745	+
1	59714921	59714942	9.72764;13.1476;13.1951;8.38048;1.59995;13.8302;31.9911;13.3444;11.195;17.1923;38.0113;18.2347;13.2259;2.53338;0.155697;1.49249;	207.257	+
1	59715711	59715746	0.0915821;1.88553;2.78283;1.1715;1.70163;1.60414;0.793454;7.34467;5.55925;1.3743;2.71366;3.23606;2.8774;	33.136	+
1	59716362	59716363	1.25703;	1.25703	+
1	59717948	59717964	6.68847;13.8329;11.7067;6.34629;3.93623;1.23118;4.4939;7.46543;	55.701	+
1	59718652	59718655	3.43733;31.7558;3.41146;	38.6046	+
1	59718685	59718692	5.21045;7.01351;6.22342;16.3694;27.0881;20.5944;4.39701;	86.8963	+
1	59718941	59718945	1.04394;8.52245;20.7925;3.24396;	33.6029	+
1	59718968	59718991	2.68026;3.29397;7.63181;8.82241;13.8865;0.883483;	37.1984	+
1	59764483	59764491	0.538597;0.859252;1.62143;2.84635;	5.86563	+
1	59764543	59764545	9.99065;6.15377;	16.1444	+
1	59764571	59764572	13.0863;	13.0863	+
1	59764618	59764621	2.30284;2.17909;0.102134;	4.58406	+
1	59815322	59815340	5.15399;16.4251;7.30064;11.0934;3.54002;11.9541;6.62942;3.5007;	65.5974	+
1	59815377	59815378	0.0124016;	0.0124016	+
1	59841474	59841504	0.495953;0.208116;1.93118;1.97961;6.56129;0.530508;5.43896;10.162;9.74654;0.0982987;	37.1524	+
1	59867955	59867956	0.909393;	0.909393	+
1	59867987	59867989	6.69296;1.90319;	8.59615	+
1	59870602	59870651	1.09086;2.75924;3.76147;3.49951;2.93964;17.7289;22.4625;26.8561;	81.0982	+
1	59870674	59870694	28.5805;50.3677;23.0038;1.34286;17.3014;10.0215;49.2619;41.1007;4.78089;28.2344;12.6832;	266.679	+
1	59870893	59870900	2.88122;6.57457;6.16047;2.37008;7.98836;9.36221;2.0871;	37.424	+
1	59870957	59870993	17.8689;5.06622;5.23068;6.05511;3.98827;6.11023;30.9055;21.5267;42.8836;32.4527;1.97916;4.87257;32.0474;45.2452;10.2139;9.91169;6.78631;2.93166;7.99913;13.6017;9.75604;3.63908;	321.072	+
1	59871327	59871329	12.4496;1.59679;	14.0464	+
1	59871398	59871429	71.9787;115.996;92.5351;27.8929;57.308;59.5859;36.316;59.4099;121.407;65.4516;49.108;86.332;49.0207;13.9043;17.99;24.1834;25.0215;2.46186;5.84895;	981.751	+
1	59871514	59871515	0.265451;	0.265451	+
1	59871664	59871665	11.165;	11.165	+
1	59871713	59871736	2.05612;9.37272;40.3044;66.2843;48.9705;64.6646;4.12059;33.7627;24.9366;20.4403;24.9772;20.3355;0.79313;5.25332;12.132;0.125692;	378.53	+
1	59871766	59871786	0.521608;8.42523;7.6385;18.097;11.9931;7.86982;8.67057;4.59811;1.67652;	69.4904	+
1	59872098	59872100	5.94075;0.162126;	6.10288	+
1	59872163	59872164	9.06164;	9.06164	+
1	59872259	59872303	4.64637;3.59483;1.92931;17.9245;12.213;7.95843;4.95715;32.7115;58.0474;41.3946;53.0175;14.4585;9.11269;0.404879;	262.371	+
1	59872375	59872412	10.9515;14.4577;41.833;85.8914;25.205;3.16735;70.5847;72.6642;22.3057;10.9546;48.6168;12.4668;	419.099	+
1	59872498	59872504	2.85256;4.20084;4.24472;	11.2981	+
1	59872533	59872539	13.3416;6.16911;8.48627;	27.9969	+
1	59872637	59872638	4.98986;	4.98986	+
1	59872710	59872712	2.86242;18.7321;	21.5946	+
1	59872768	59872803	3.81048;15.608;8.90534;20.312;20.0599;4.66463;32.6264;33.7283;4.25732;36.949;5.52326;44.1298;56.3401;	286.915	+
1	59872829	59872844	30.9943;54.2008;9.49315;36.032;17.3059;48.795;69.4823;46.1047;6.20324;54.7714;9.0261;	382.409	+
1	59872878	59872880	41.8827;11.2787;	53.1613	+
1	59873120	59873124	35.3995;51.09;36.9403;19.0778;	142.508	+
1	59873156	59873178	6.55027;32.1856;6.67325;4.44544;2.6403;9.05309;6.84491;4.54434;4.84966;8.29365;	86.0805	+
1	59873213	59873218	3.33143;1.67171;15.3947;	20.3979	+
1	59873492	59873496	2.14689;4.12356;12.244;3.94066;	22.4551	+
1	59873726	59873731	3.0125;24.7592;25.0252;14.1248;0.065985;	66.9876	+
1	59874185	59874206	5.83734;0.969597;1.36271;12.5135;34.5275;48.7888;15.3537;3.09732;8.99784;13.1504;6.99765;6.78154;7.83788;2.36363;	168.579	+
1	59874348	59874357	1.68599;9.65288;15.9611;4.79994;8.56389;17.3426;1.51856;20.7825;15.1847;	95.4921	+
1	59874383	59874384	0.0697212;	0.0697212	+
1	59874616	59874677	40.3267;89.0161;39.2476;22.0138;33.4144;11.7798;163.065;174.164;8.98435;94.2725;121.021;20.2483;58.4069;142.585;70.2615;147.139;122.622;328.352;299.194;106.284;75.5427;16.1553;12.7875;46.8577;174.823;195.975;16.5868;4.03235;	2635.16	+
1	59874698	59874707	16.4099;47.0478;103.28;152.114;27.9288;19.5889;49.77;3.65587;	419.795	+
1	59874902	59874903	2.79475;	2.79475	+
1	59874976	59874992	5.72634;10.3307;3.34305;5.52577;22.9906;16.1418;0.963152;1.9247;	66.9461	+
1	59875085	59875095	1.29681;1.0497;0.769979;0.491406;0.744172;0.43067;	4.78273	+
1	59875119	59875124	4.60098;2.88013;11.2094;25.2556;	43.9461	+
1	59875264	59875288	20.8937;19.1306;5.3841;8.70668;23.9217;40.2786;13.5274;27.8035;23.8467;23.9756;22.6917;7.74423;3.08447;6.17762;13.4;55.8894;57.6359;48.8771;33.6742;4.62725;	461.27	+
1	59875466	59875495	1.73645;17.085;28.9847;59.3667;40.846;30.714;56.5281;4.97997;10.3166;48.9216;32.0878;34.0663;28.1308;22.7371;	416.501	+
1	59875534	59875535	1.5691;	1.5691	+
1	59875655	59875671	1.73422;6.45543;3.66413;	11.8538	+
1	59875721	59875755	36.8716;52.6497;39.3034;4.37634;13.7532;29.1893;29.2342;0.605007;18.4666;22.8929;13.2557;3.95768;21.882;13.0772;	299.515	+
1	59875875	59875877	9.64156;13.2307;	22.8723	+
1	59875961	59875985	11.3313;12.9742;2.61554;27.9779;42.6361;	97.5349	+
1	59876071	59876084	8.1416;32.205;1.19646;8.75987;1.07202;	51.375	+
1	59876110	59876160	9.58593;0.446256;2.35649;65.5111;71.9029;0.594694;1.07257;23.9963;51.7082;26.0359;12.3705;27.9517;28.9748;3.53073;3.58963;17.1567;8.51192;43.9124;32.3168;	431.526	+
1	59876226	59876228	9.61404;9.24564;	18.8597	+
1	59876256	59876258	28.3413;36.6699;	65.0112	+
1	59876330	59876331	0.532309;	0.532309	+
1	59876496	59876498	6.33219;3.64995;	9.98214	+
1	59876529	59876534	6.17297;11.1647;28.734;33.9144;13.1821;	93.1682	+
1	59876563	59876564	0.550624;	0.550624	+
1	59876708	59876750	14.7748;15.9453;45.1693;32.7594;21.9506;3.40457;18.0774;51.4425;38.5191;28.4333;30.2308;10.3327;3.79801;10.7902;21.0094;41.1215;20.7606;34.4346;6.93716;5.88829;0.544042;23.0227;12.0365;	491.383	+
1	59876922	59876958	5.05179;35.5742;4.60273;7.74195;1.08781;7.14171;10.6113;20.8953;16.7911;16.7689;22.9622;26.0868;10.9637;14.7142;13.5906;5.07144;5.59583;15.6089;31.7639;28.3076;31.7589;12.4884;9.68485;	354.864	+
1	59877051	59877062	6.73083;19.6133;1.0676;	27.4117	+
1	59877149	59877151	6.43234;11.3247;	17.757	+
1	59877209	59877226	11.6711;9.38376;1.54475;5.71794;3.34216;5.06632;12.4246;5.33486;10.2755;	64.7609	+
1	59877305	59877337	1.00772;9.27046;9.28436;1.02641;1.82087;0.134652;2.29667;3.25662;4.80974;11.2567;7.60625;1.51621;7.6698;0.730243;0.733932;	62.4206	+
1	59877518	59877547	1.459;1.4053;1.75366;10.2432;1.68936;4.50858;7.71032;33.9061;48.6645;29.7355;11.114;38.3433;3.63685;5.88028;15.0883;15.5446;8.08149;	238.764	+
1	59982184	59982186	3.73362;6.17897;	9.91259	+
1	59982208	59982225	3.74839;10.052;0.0740363;	13.8745	+
1	59982399	59982400	1.82922;	1.82922	+
1	59982541	59982544	19.1738;16.1695;11.0726;	46.4159	+
1	59982576	59982587	0.427238;5.1268;21.8884;7.22819;	34.6706	+
1	59982677	59982679	6.24199;4.94169;	11.1837	+
1	59982707	59982738	0.764726;0.745885;0.263083;7.549;15.8132;11.821;8.97953;27.5977;40.0993;20.1662;1.95566;1.17555;1.02537;3.18417;6.13228;0.938147;	148.211	+
1	59982870	59982871	7.64019;	7.64019	+
1	59982958	59982960	5.38561;5.25441;	10.64	+
1	59982981	59982988	3.82609;8.35003;3.78952;6.70267;	22.6683	+
1	59983070	59983071	1.79655;	1.79655	+
1	59983207	59983214	1.03244;6.98549;4.16873;12.8434;12.3146;3.61021;0.504869;	41.4598	+
1	59983354	59983395	10.0223;10.3124;2.35225;15.2405;30.3939;7.71284;42.6702;76.3082;30.2073;5.70707;17.5173;18.1956;11.2196;5.57129;14.8288;6.15302;16.4541;20.1445;17.0605;2.27199;1.02217;0.693979;2.84528;6.09149;	370.997	+
1	59983423	59983424	1.80725;	1.80725	+
1	59983461	59983463	5.25977;14.9042;	20.164	+
1	59983642	59983649	6.64948;6.81786;8.89768;9.28967;19.9644;15.3773;6.28735;	73.2837	+
1	59983796	59983797	0.00946116;	0.00946116	+
1	59983830	59983831	0.394279;	0.394279	+
1	59983927	59983949	0.501544;1.97231;8.89955;7.93897;26.5607;8.7016;16.9096;18.2503;11.84;51.1247;48.8452;42.7141;69.5262;24.0487;1.15934;9.14365;6.08223;4.69942;15.0204;	373.939	+
1	59984119	59984147	10.2975;44.6648;10.1399;4.80495;58.9803;152.472;176.114;204.404;120.111;16.373;11.8988;13.7525;87.9367;34.219;	946.169	+
1	59984167	59984169	15.9432;5.83697;	21.7802	+
1	59984240	59984242	22.0783;102.621;	124.699	+
1	59984262	59984281	1.88272;7.98139;30.2787;38.8325;11.6448;49.1772;19.2012;15.7858;	174.784	+
1	59984314	59984317	18.6665;24.5905;2.24702;	45.504	+
1	59984455	59984476	6.30802;7.42176;7.70767;9.86111;4.51408;10.1885;6.46268;2.19827;14.388;17.8151;6.60302;	93.4683	+
1	59984500	59984507	14.9357;12.5041;27.8114;	55.2512	+
1	59984579	59984581	0.214769;8.15603;	8.3708	+
1	59984674	59984697	20.6851;38.3083;46.9964;55.2246;58.9598;40.8842;5.23302;8.81862;13.1903;6.94538;27.0571;40.1759;16.3069;1.26031;9.71111;	389.757	+
1	59984801	59984819	5.34478;4.46239;7.18275;5.56803;5.84362;4.60323;10.5063;2.99562;	46.5067	+
1	59985206	59985219	0.637139;0.937701;3.0441;	4.61894	+
1	60052285	60052325	3.58045;5.71805;9.06789;40.4166;21.3751;14.4475;30.0394;47.3423;13.1251;15.2315;12.8294;6.03953;13.0154;57.1749;9.19743;6.07194;8.52712;27.5324;16.2263;0.790216;	357.748	+
1	60052617	60052623	2.51881;6.76587;7.67308;8.06191;5.1712;1.52516;	31.716	+
1	60052980	60053012	0.323117;1.1615;1.49726;17.207;33.3903;13.7019;15.6193;36.5129;40.0524;32.9501;15.2219;11.6883;11.6883;20.9236;8.57987;14.6678;24.8358;9.15934;4.35907;21.7348;18.8788;22.9646;14.4857;3.18801;	394.792	+
1	60141472	60141475	2.28628;4.88342;4.88391;	12.0536	+
1	60150933	60150936	1.14563;0.853156;0.591834;	2.59062	+
1	60151024	60151025	0.768025;	0.768025	+
1	60151116	60151118	0.727571;0.568735;	1.29631	+
1	60151334	60151335	0.267664;	0.267664	+
1	60151426	60151448	0.857573;1.41978;6.58378;11.8149;	20.676	+
1	60151487	60151491	4.06556;4.5415;3.00515;2.00304;	13.6152	+
1	60151522	60151529	6.56371;13.2544;18.2555;6.47915;2.11897;	46.6717	+
1	60151769	60151786	11.0609;21.6132;0.768921;0.48748;7.98582;28.9023;19.2537;4.11221;20.2372;5.04646;	119.468	+
1	60151823	60151842	2.47527;4.74593;	7.2212	+
1	60152055	60152059	5.10393;21.8161;24.7155;6.97713;	58.6126	+
1	60152488	60152490	3.45278;2.05153;	5.5043	+
1	60152609	60152635	5.73428;12.6469;21.3489;8.81699;7.01016;19.3053;16.1487;4.50769;2.72872;31.3359;11.2471;11.1186;21.2685;27.9584;27.3061;5.77581;0.500881;18.5206;12.4698;	265.749	+
1	60153187	60153191	7.70913;7.97446;7.83309;6.61794;	30.1346	+
1	60153503	60153559	2.05732;2.30904;13.2214;5.4184;2.65138;3.91871;9.51319;3.23109;45.4981;10.4007;16.4798;32.959;47.6461;16.6918;10.0571;30.928;18.5913;11.0757;1.56024;1.28879;	285.497	+
1	60153624	60153626	10.0334;16.2006;	26.234	+
1	60153759	60153763	6.63041;0.731978;5.09893;11.662;	24.1233	+
1	60153807	60153828	2.86126;2.668;11.6614;3.79464;6.19453;9.60857;16.4159;24.4701;6.71705;6.42963;5.74231;9.82766;20.4559;19.1447;4.09402;8.78398;57.87;45.6872;26.9356;19.3455;	308.708	+
1	60189335	60189350	0.608547;2.8945;1.57957;1.97822;1.49173;1.89569;	10.4483	+
1	60331239	60331262	0.434926;7.26622;4.95352;5.03005;3.61488;7.10971;	28.4093	+
1	60331432	60331433	1.51131;	1.51131	+
1	60331469	60331487	5.52196;13.5204;1.41933;0.066006;6.26431;6.36258;1.74857;1.95957;1.70471;	38.5674	+
1	60331516	60331518	4.3441;5.57813;	9.92223	+
1	60331654	60331656	9.99383;0.657149;	10.651	+
1	60331824	60331827	2.75494;6.43186;2.75005;	11.9369	+
1	60331943	60331945	0.233974;0.466913;	0.700887	+
1	60332102	60332103	2.82783;	2.82783	+
1	60332123	60332124	0.595899;	0.595899	+
1	60332144	60332147	4.89269;15.5033;10.7949;	31.1909	+
1	60332247	60332279	14.47;6.23362;7.81867;22.2001;15.9636;27.6973;40.2771;15.6356;1.62158;19.2159;56.4497;49.4141;37.0551;70.6357;21.4848;35.936;33.9776;11.122;25.6987;17.6117;3.5411;0.400224;4.03667;3.23628;	541.733	+
1	60332558	60332573	3.43449;10.0261;17.9135;9.00174;	40.3759	+
1	60332650	60332684	0.500642;26.0297;7.8796;9.85268;12.8754;7.04429;27.4184;25.4634;23.7546;24.463;6.21116;14.5507;26.1056;	212.149	+
1	60332857	60332867	12.2027;22.7953;3.60826;3.86183;2.39687;	44.8649	+
1	60332987	60332989	0.570632;5.09578;	5.66641	+
1	60333303	60333305	3.10775;1.77262;	4.88037	+
1	60333329	60333336	1.94125;5.18107;4.62549;5.5837;4.87773;7.35461;4.61955;	34.1834	+
1	60333592	60333615	4.99404;8.0174;11.5371;15.2352;11.9753;2.10583;	53.8648	+
1	60333871	60333874	9.17239;6.74856;1.17702;	17.098	+
1	60334129	60334150	7.90613;3.77839;2.18358;4.2239;	18.092	+
1	60334198	60334244	12.3874;4.01863;5.53704;2.94336;12.7028;15.3943;20.6087;10.9355;5.27235;14.5734;0.78161;4.0056;21.3322;23.5926;	154.086	+
1	60334407	60334409	7.85973;5.09311;	12.9528	+
1	60334442	60334454	1.32433;3.77909;0.172168;18.0135;19.5508;3.64847;0.897059;2.11525;	49.5007	+
1	60334527	60334540	8.20444;17.4468;8.2779;1.87033;20.4563;32.3204;9.71331;1.48675;0.547049;5.15536;23.1674;26.6656;	155.312	+
1	60334685	60334689	6.86285;18.6505;6.31409;5.09376;	36.9212	+
1	60334869	60334884	0.209532;21.127;20.6954;17.6947;2.35805;4.0777;4.09389;1.50273;	71.759	+
1	60334966	60334980	4.69951;10.2248;4.91741;8.44438;	28.2861	+
1	60335166	60335195	2.67019;7.7361;3.94208;13.8433;5.00264;12.8784;4.10421;0.476349;	50.6532	+
1	60335344	60335357	5.42901;22.5941;8.66466;9.23259;8.22487;23.0913;25.349;	102.585	+
1	60335468	60335482	11.0967;29.9273;39.9974;15.9515;6.78892;3.84821;16.906;	124.516	+
1	60335509	60335531	19.1352;53.0904;120.816;129.709;62.0599;55.5077;12.6097;11.3962;22.4982;3.7311;	490.553	+
1	60335669	60335672	2.52941;19.5468;12.8871;	34.9633	+
1	60335991	60335993	1.17079;2.21374;	3.38453	+
1	60336429	60336433	2.22933;4.67636;6.74197;1.02743;	14.6751	+
1	60336517	60336563	4.16833;5.39356;5.04319;0.814683;11.8369;5.32628;6.85256;15.6402;9.46066;15.756;8.36116;1.03384;1.37477;2.63434;0.412078;	94.1087	+
1	60336743	60336767	17.751;24.8117;37.1692;33.9248;9.82099;53.4284;	176.906	+
1	60336795	60336812	19.4065;67.1733;35.8867;78.6892;61.9591;18.4149;26.3934;68.1608;9.42191;2.64301;	388.149	+
1	60336930	60336942	0.488083;10.6638;5.48648;5.75781;1.39676;	23.7929	+
1	60336967	60336968	0.199525;	0.199525	+
1	60337017	60337036	3.84094;1.71032;26.6089;9.42195;14.6902;35.6412;28.794;18.2462;	138.954	+
1	60337061	60337062	2.70825;	2.70825	+
1	60337718	60337749	3.09709;0.343871;7.24126;2.26447;11.9569;6.95784;19.2823;44.2473;15.3657;17.0864;15.1669;10.6143;2.84988;14.806;31.944;49.828;4.93135;10.1124;38.1283;46.3091;21.5361;33.7937;25.5286;8.93338;9.1421;44.3923;23.1256;6.08431;4.71773;8.22966;3.60052;	541.617	+
1	60398290	60398292	0.91738;0.908673;	1.82605	+
1	60442159	60442176	1.52147;1.92989;4.19057;3.97275;3.70059;3.70059;	19.0159	+
1	60453632	60453676	2.15894;2.18837;3.33444;11.8368;4.648;3.15444;5.51052;14.3762;11.9528;7.84799;16.1228;5.31049;20.2561;10.4898;0.599543;	119.787	+
1	60477403	60477406	3.7564;16.8858;3.3867;	24.0289	+
1	60477438	60477458	12.998;25.9827;34.3886;11.4472;27.3249;5.82049;6.33732;10.5253;6.25023;4.83796;14.4578;15.2541;21.662;8.52529;0.0744306;	205.886	+
1	60477487	60477492	1.66646;12.7657;4.96733;10.2327;12.1513;	41.7835	+
1	60477580	60477600	6.41003;23.1353;1.25029;2.90577;0.692706;	34.3941	+
1	60477785	60477792	11.8321;62.6152;99.5868;37.4516;24.1117;26.539;6.64378;	268.78	+
1	60477920	60477930	0.680176;4.33295;4.38648;	9.3996	+
1	60478153	60478154	0.547114;	0.547114	+
1	60478303	60478309	0.178265;6.12675;0.0250817;0.246244;	6.57634	+
1	60478329	60478347	5.11049;9.37499;7.02721;10.486;2.74701;13.3818;23.727;4.7044;	76.559	+
1	60478518	60478524	5.65044;12.8537;0.78982;3.88688;3.46278;1.54647;	28.1901	+
1	60478673	60478702	96.3348;158.638;97.8774;42.1166;6.65957;1.35161;0.75;6.87378;2.33981;35.7269;41.2891;0.751905;19.6646;38.0792;1.3794;42.5075;45.1062;	637.446	+
1	60478760	60478762	9.32584;6.96046;	16.2863	+
1	60478880	60478902	1.79785;12.4282;10.6087;122.864;184;80.0655;30.0685;56.0911;19.4307;24.7297;10.1125;17.8366;	570.033	+
1	60478922	60478968	7.04507;21.5858;24.7509;40.4314;66.9302;21.4191;53.4595;1.73373;8.35809;8.47766;5.94778;37.1196;72.5402;25.6615;25.1168;2.78116;10.519;9.81491;9.82701;0.867415;	454.387	+
1	60479163	60479165	24.2692;27.3799;	51.649	+
1	60479283	60479312	1.83879;20.5453;27.4497;25.6792;8.88793;15.0895;10.8046;0.56548;3.68884;4.35114;9.76643;7.00477;19.1037;0.779578;40.0613;26.558;5.80628;7.3393;	235.32	+
1	60479590	60479605	2.29732;1.178;2.69008;3.85999;7.44148;	17.4669	+
1	60479642	60479646	10.4081;10.3896;24.7882;7.12006;	52.7059	+
1	60479740	60479760	1.40521;6.24084;36.1944;75.5416;28.6724;4.12383;3.64385;	155.822	+
1	60479822	60479824	3.52484;11.8465;	15.3713	+
1	60479848	60479849	1.84192;	1.84192	+
1	60479901	60479909	1.26172;3.37972;	4.64144	+
1	60479956	60479978	3.30002;13.4204;13.3723;	30.0927	+
1	60480002	60480003	2.86308;	2.86308	+
1	60480173	60480175	4.4009;4.41906;	8.81997	+
1	60480273	60480333	1.24113;16.8015;6.24146;9.9103;9.58805;2.64049;3.97009;24.5935;29.8709;8.96869;11.1475;10.9761;23.2687;29.5881;16.7102;3.17838;8.51568;5.9851;7.69329;76.419;103.349;29.8874;4.51703;18.0833;18.3491;3.32631;29.1014;	513.922	+
1	60480369	60480396	1.31314;10.0305;34.8428;3.07639;11.1179;3.30491;30.2978;10.25;8.1568;6.04814;30.276;27.7448;15.9568;9.49841;9.65253;15.7865;10.0847;	237.438	+
1	60480548	60480581	0.335944;1.29137;1.53736;1.5379;1.93309;5.55984;10.2733;23.3248;11.2041;16.7388;2.41977;3.37426;0.513864;	80.0444	+
1	60480875	60480878	3.33576;1.54679;0.831468;	5.71401	+
1	60705354	60705375	12.4581;22.8502;14.231;24.5913;21.7627;22.9772;2.14491;6.92974;39.4538;15.7714;15.7605;10.8552;9.58386;24.1485;12.7315;2.21594;	258.466	+
1	60705447	60705449	8.19612;4.8815;	13.0776	+
1	60788733	60788745	2.51441;9.6258;3.14893;11.0041;10.9976;	37.2909	+
1	60810208	60810212	8.47274;11.8619;17.5754;0.27231;	38.1823	+
1	60810332	60810342	53.2777;23.4439;23.5728;17.3594;7.83396;11.9843;24.0048;1.57629;	163.053	+
1	60810397	60810398	0.857562;	0.857562	+
1	61137394	61137426	4.73905;4.78458;3.02732;4.47044;9.51196;7.4992;1.99364;2.25037;16.1403;10.8174;12.7916;12.9248;39.9597;12.8871;40.0246;46.2185;71.5706;58.5608;66.815;27.3549;45.7413;16.8805;11.6437;4.43815;6.25308;	539.298	+
1	61548590	61548594	19.6933;62.3288;49.6846;15.6074;	147.314	+
1	61889149	61889151	1.58151;1.98107;	3.56257	+
1	62639482	62639517	5.23716;13.608;3.06547;0.284053;1.16098;1.81273;2.03855;5.29473;13.7066;3.0671;2.0984;	51.3737	+
1	62817815	62817822	36.2843;79.739;57.1841;45.0352;35.8829;37.5769;3.13988;	294.842	+
1	63030491	63030497	9.64994;19.1506;7.54257;11.7421;9.58377;	57.6691	+
1	63073925	63073931	16.918;18.2438;43.1456;20.5444;24.5616;10.8536;	134.267	+
1	63115615	63115646	3.66409;11.4087;19.1747;7.04105;8.08212;0.909033;0.601811;	50.8815	+
1	63116034	63116036	2.23946;3.66937;	5.90883	+
1	63116074	63116075	0.36091;	0.36091	+
1	63116682	63116687	10.2118;9.23161;2.05003;1.91106;2.55405;	25.9586	+
1	63117204	63117212	10.9455;17.8446;21.9344;20.0203;34.5786;30.2994;19.468;6.2436;	161.334	+
1	63117544	63117546	1.99363;1.99363;	3.98727	+
1	63118981	63119007	1.09071;10.6701;8.7097;12.6305;12.6305;12.6305;10.8666;3.67991;3.99728;3.26846;19.3263;17.8384;10.6289;18.6898;3.19783;3.21631;25.0976;23.8398;4.32536;6.13334;	212.468	+
1	63310168	63310170	3.20561;3.15081;	6.35642	+
1	63310192	63310195	5.71974;5.60893;1.71588;	13.0445	+
1	63311201	63311203	7.72587;13.4969;	21.2227	+
1	63311284	63311306	0.207577;4.18205;2.06571;2.99676;	9.4521	+
1	63311396	63311398	7.33844;7.36473;	14.7032	+
1	63311995	63311997	0.563645;0.274048;	0.837693	+
1	63312022	63312030	1.13207;2.27378;4.62624;8.56188;	16.594	+
1	63312050	63312058	13.1973;5.27983;2.04844;2.93961;0.996001;	24.4612	+
1	63312240	63312249	0.830027;0.852308;5.81117;6.17178;6.51287;10.4245;4.27971;11.2528;0.948007;	47.0832	+
1	63312434	63312436	0.310039;1.19653;	1.50657	+
1	63313314	63313316	0.130143;0.614287;	0.74443	+
1	63313454	63313473	7.28393;24.9012;24.9585;11.6788;5.06437;0.163968;	74.0507	+
1	63313496	63313498	14.465;20.4572;	34.9222	+
1	63313602	63313640	6.88381;6.30905;10.4959;12.8269;14.7456;7.37832;19.946;23.2394;8.29182;2.70791;20.9737;28.4359;4.33484;5.3227;7.33272;6.42452;	185.649	+
1	63314365	63314367	8.93779;6.80121;	15.739	+
1	63593023	63593027	9.78733;11.7072;9.47532;1.20293;	32.1728	+
1	63593056	63593058	1.49779;1.80783;	3.30562	+
1	63593578	63593581	1.8545;8.55619;1.02401;	11.4347	+
1	63593604	63593607	3.83408;5.14603;0.366175;	9.34628	+
1	63594058	63594066	0.819354;0.479739;0.641098;1.24037;1.2384;0.593501;	5.01246	+
1	63594244	63594252	0.956675;4.02529;13.155;21.4297;31.5288;14.8276;20.3703;3.66073;	109.954	+
1	63594501	63594534	6.40001;10.0214;1.47551;4.12223;2.53424;	24.5534	+
1	63594573	63594576	0.266598;2.14115;1.48426;	3.89201	+
1	63594661	63594664	1.73981;8.99243;8.88771;	19.6199	+
1	63594939	63594941	1.07581;2.7717;	3.8475	+
1	63595360	63595386	1.63183;29.2335;27.6587;16.4342;5.03222;7.88001;7.80348;2.05172;2.07592;0.982017;	100.784	+
1	63595582	63595618	0.0950326;13.9519;7.61443;5.34783;17.3905;30.432;52.84;34.5179;32.3022;22.2357;19.1751;2.5211;1.69988;1.47225;1.02526;	242.621	+
1	63596044	63596045	1.02171;	1.02171	+
1	64150667	64150675	1.73747;11.1799;20.888;1.33463;0.122157;	35.2621	+
1	64597712	64597715	2.21558;20.5644;3.64506;	26.425	+
1	64597772	64597774	1.54481;8.35085;	9.89567	+
1	64598261	64598263	6.2786;1.64276;	7.92136	+
1	64598378	64598380	1.37201;1.04442;	2.41643	+
1	64598408	64598410	0.817713;0.21377;	1.03148	+
1	64598638	64598639	1.97302;	1.97302	+
1	64598889	64598892	2.5434;13.2783;12.8222;	28.6439	+
1	64599270	64599275	8.64321;8.86495;24.8083;8.65979;3.49214;	54.4684	+
1	64599774	64599837	7.49986;5.98446;28.5164;30.5594;17.8895;11.2839;23.064;26.4753;10.3641;11.3977;63.7116;94.224;111.311;16.0793;1.69496;10.5978;2.64404;	473.297	+
1	64599940	64599943	21.37;8.44186;19.1337;	48.9455	+
1	64600041	64600076	30.7007;52.2559;91.8504;170.56;149.903;44.3655;58.9537;46.7285;9.61369;34.5897;10.624;31.5664;10.1263;46.4554;56.7834;6.18523;16.9324;50.8978;61.6159;35.913;2.48571;	1019.11	+
1	64600183	64600184	14.0618;	14.0618	+
1	64600305	64600326	4.7685;3.9109;1.13288;1.18335;0.0131071;0.441771;4.94256;7.98329;1.07705;0.643127;	26.0965	+
1	64600386	64600389	4.86342;3.86445;2.65113;	11.379	+
1	64600710	64600711	2.75132;	2.75132	+
1	64600756	64600769	2.71824;6.37769;7.60001;	16.6959	+
1	64600934	64600954	2.28605;29.6853;9.7817;31.3475;3.04801;1.05156;	77.2001	+
1	64601051	64601052	0.49321;	0.49321	+
1	64601116	64601124	7.64214;20.3456;18.4407;16.1214;9.93544;12.053;24.2107;25.1421;	133.891	+
1	64601156	64601177	3.96579;3.94904;0.74289;3.86307;10.5833;13.7171;2.80301;2.44562;13.8966;	55.9663	+
1	64601213	64601237	8.1686;8.73139;13.7688;3.44219;22.681;76.2248;33.6525;23.544;16.1539;9.34711;	215.714	+
1	64601395	64601429	0.0508172;12.9991;39.0778;28.9684;34.1221;25.9683;48.9561;15.7355;9.40732;14.4012;6.10733;3.24539;28.0175;7.47206;15.4604;38.5268;49.2793;55.2149;36.5931;38.4651;80.1855;101.024;70.5825;15.5432;4.52745;	779.931	+
1	64601475	64601476	4.1183;	4.1183	+
1	64601565	64601566	0.798194;	0.798194	+
1	64601730	64601760	2.20759;6.61116;19.8212;23.1261;4.41216;6.31577;7.35803;11.7716;28.7175;34.7836;26.6763;28.7381;19.0017;36.0926;36.0066;	291.64	+
1	64602249	64602256	8.10872;3.14439;6.79611;6.8386;6.97572;25.784;18.1057;	75.7532	+
1	64602276	64602279	7.66828;29.7086;20.9629;	58.3398	+
1	64602342	64602392	15.4109;15.4579;22.6288;39.7568;29.7662;29.4349;1.50577;15.5183;35.0631;31.1892;6.01777;4.6947;27.5253;1.74629;9.95306;38.1389;6.08373;1.28143;12.2305;8.71729;	352.121	+
1	64602708	64602710	0.666815;0.864032;	1.53085	+
1	64602782	64602812	5.346;3.89869;3.21146;1.83819;4.80016;	19.0945	+
1	64602855	64602881	4.44635;3.50949;1.71354;0.25309;1.02402;1.26034;0.822795;0.717813;1.17194;	14.9194	+
1	64602921	64602922	1.18726;	1.18726	+
1	64724316	64724340	6.62269;4.75472;9.99213;29.56;21.1366;10.9224;11.0508;17.1785;11.8364;2.15639;2.06869;	127.279	+
1	65066007	65066010	11.5064;11.5064;5.56208;	28.5749	+
1	65075665	65075678	25.3762;55.8186;51.7971;37.3323;21.4096;1.8936;12.5345;5.979;22.1995;31.0747;22.5163;43.2837;8.85131;	340.066	+
1	65075717	65075722	11.3267;31.1074;19.2494;1.86506;1.68121;	65.2297	+
1	65095495	65095531	13.8961;26.208;38.4141;38.3953;46.5779;96.9554;73.5276;62.8559;146.049;343.421;343.482;195.488;70.9729;120.689;112.125;161.946;18.8337;22.7847;37.6423;75.4961;	2045.76	+
1	65095551	65095570	0.06924;0.078082;44.112;86.5681;22.2073;	153.035	+
1	65095688	65095689	16.7862;	16.7862	+
1	65234763	65234802	4.68835;3.85986;3.66497;0.344415;1.22764;7.35814;7.88593;1.86992;1.91529;7.87947;6.47668;6.26103;12.3348;0.069655;2.67022;15.1476;26.3974;44.9128;26.2661;11.4003;6.68022;	199.311	+
1	65264401	65264428	0.165619;2.60864;9.69824;3.8533;10.3434;9.16341;2.52994;8.30749;5.85074;9.05277;2.65845;	64.232	+
1	65274102	65274123	0.92533;16.4058;18.5393;8.84772;1.84518;8.72374;29.286;1.76179;5.55413;7.04109;15.9594;9.87225;16.1422;7.83271;12.5673;4.42488;	165.729	+
1	65274152	65274154	2.66417;2.50837;	5.17254	+
1	65274242	65274247	3.34204;25.1507;34.2463;1.82303;1.58675;	66.1489	+
1	65274346	65274362	20.2939;9.68918;5.23849;6.11802;4.08845;5.89223;	51.3203	+
1	65274450	65274454	8.85454;4.81829;12.05;2.72612;	28.4489	+
1	65274538	65274552	12.8728;1.66726;2.04485;3.82973;9.38848;25.348;11.3174;8.4494;5.41183;1.55641;7.27202;	89.1582	+
1	65274741	65274754	2.3408;16.5261;19.2946;0.429253;0.103062;	38.6938	+
1	65275203	65275209	0.940902;1.28816;0.927593;4.37852;	7.53518	+
1	65275407	65275457	10.5808;26.137;28.2951;15.9731;20.7534;4.28133;2.03965;0.0801718;12.6665;2.78636;6.30914;6.92749;3.27973;2.66594;8.50347;6.26959;8.34405;25.0076;3.82854;0.0911936;	194.82	+
1	65275814	65275820	2.60251;3.10754;0.478092;	6.18815	+
1	65276129	65276181	2.70787;0.100442;5.8715;6.75526;8.43731;6.50337;5.30603;1.18287;4.8479;13.1714;5.41407;1.82138;8.67052;6.05001;0.0336605;	76.8736	+
1	65276469	65276476	0.827998;2.87588;7.10218;8.15492;4.2756;	23.2366	+
1	65276720	65276729	3.00134;4.37162;11.3693;8.70632;3.38639;1.21396;3.66909;	35.718	+
1	65416482	65416494	1.6154;2.4811;2.37461;2.48598;0.70487;4.16615;4.16615;	17.9943	+
1	65926750	65926751	2.2273;	2.2273	+
1	66063440	66063447	13.4876;12.702;10.8556;12.6829;10.4452;6.32426;3.15609;	69.6537	+
1	66064327	66064329	8.33104;5.2362;	13.5672	+
1	66064352	66064354	3.9934;4.01959;	8.01299	+
1	66064623	66064641	1.03855;4.47792;9.16862;6.47357;11.1309;2.24977;	34.5393	+
1	66394247	66394251	4.91392;4.52576;12.3086;3.77727;	25.5255	+
1	66394297	66394298	3.04762;	3.04762	+
1	66405667	66405669	0.883472;3.19122;	4.07469	+
1	66407480	66407493	2.63077;8.4827;5.45516;0.376042;5.2534;4.15378;	26.3519	+
1	66407560	66407567	1.19195;1.36573;3.44359;2.8725;0.756281;	9.63006	+
1	66433356	66433374	6.14947;6.07712;4.22514;10.3246;3.02802;0.141913;0.465679;1.83308;	32.245	+
1	66438992	66439043	0.747768;17.4893;11.1972;2.37294;23.4042;16.6816;33.9503;105.439;105.434;78.8285;101.102;76.9035;59.9989;27.66;3.22989;	664.44	+
1	66439089	66439090	1.07399;	1.07399	+
1	66439112	66439117	40.7499;76.3945;44.5585;36.4403;14.7134;	212.857	+
1	66439157	66439164	5.54404;3.00233;8.22064;1.08789;	17.8549	+
1	66439253	66439256	14.5349;7.66833;9.40374;	31.607	+
1	66439279	66439293	3.36612;5.55016;3.14405;3.21224;4.44081;30.6341;	50.3475	+
1	66439620	66439633	18.1621;3.09897;5.59655;24.2435;1.88373;45.9437;86.3227;21.6754;56.4026;41.4302;31.9755;	336.735	+
1	66439685	66439718	29.152;27.218;1.70785;21.6153;20.5179;59.3782;6.60743;21.9938;23.6851;	211.876	+
1	66439790	66439793	43.4393;21.9657;	65.405	+
1	66439874	66439906	23.4776;49.2676;112.533;5.97754;5.06834;46.7045;205.477;80.7252;53.5109;232.401;198.235;7.09098;127.065;91.2883;	1238.82	+
1	66439993	66440036	14.0295;12.0969;35.237;211.114;292.38;257.628;249.703;58.5959;188.609;122.925;76.1864;44.2112;19.3747;47.8954;24.4368;4.01365;	1658.44	+
1	66440258	66440259	13.9234;	13.9234	+
1	66440279	66440295	30.1157;88.965;3.59805;12.2796;43.2587;	178.217	+
1	66440325	66440344	14.6557;21.8746;21.9529;17.94;2.76672;11.4213;6.18127;34.5204;	131.313	+
1	66440417	66440419	19.7069;37.2821;	56.9889	+
1	66440643	66440660	16.7835;36.1434;49.539;41.055;98.3939;82.6822;103.749;134.598;50.7793;57.7867;75.4629;18.4351;78.8409;23.4314;	867.68	+
1	66440866	66440926	38.6872;25.2474;186.902;209.698;96.3093;36.609;9.36959;62.634;202.658;35.2242;31.7429;155.558;24.8885;23.0119;9.52106;28.3731;15.8572;33.2713;1.85064;60.3123;34.2058;52.0677;46.2166;94.3443;108.946;148.257;86.1347;120.77;	1978.67	+
1	66441066	66441068	9.03841;3.33039;	12.3688	+
1	66441250	66441304	5.39156;4.03837;27.23;6.09483;11.039;23.8741;50.6937;46.4145;59.3389;57.4491;15.9037;13.3129;8.23824;14.5126;45.0434;47.3667;33.7025;27.2162;66.0046;49.579;29.3981;0.983757;13.2737;	656.099	+
1	66441353	66441355	21.513;3.15244;	24.6654	+
1	66441408	66441410	0.275399;9.33109;	9.60649	+
1	66441521	66441522	0.0381675;	0.0381675	+
1	66441676	66441677	2.12938;	2.12938	+
1	66441913	66441951	0.32918;0.405518;1.97177;24.8912;97.2958;109.939;162.397;158.042;78.6699;32.3308;11.9339;	678.205	+
1	66442053	66442058	36.106;126.451;248.134;70.1973;85.2039;	566.092	+
1	66442093	66442094	8.79271;	8.79271	+
1	66442117	66442126	29.4209;42.862;33.9793;133.17;181.34;11.9541;34.9185;18.2824;	485.927	+
1	66442222	66442245	36.2402;8.43744;48.657;50.6334;296.219;378.382;220.641;208.782;115.556;38.1257;56.8954;254.413;353.371;268.281;128.42;86.3938;	2549.45	+
1	66442448	66442449	5.60654;	5.60654	+
1	66442475	66442493	2.72386;50.7075;76.1677;86.7792;36.8247;86.3948;142.541;92.924;8.35706;69.0117;75.2362;71.9767;37.4266;21.0223;2.09142;10.303;	870.488	+
1	66442521	66442538	9.5341;25.2047;4.77144;3.57563;75.6891;36.5205;13.0252;48.6462;87.2695;22.3073;	326.544	+
1	66522095	66522112	7.72624;1.71197;13.0666;6.99435;	29.4992	+
1	66565319	66565321	7.17094;7.28409;	14.455	+
1	66672170	66672174	19.2587;24.5319;8.80793;1.72506;	54.3236	+
1	66672221	66672243	1.42977;14.8028;2.5617;12.3017;1.17063;5.07921;38.9342;26.8481;6.13222;6.78312;1.81929;	117.863	+
1	66672278	66672299	7.20644;30.7542;8.29517;14.4571;29.3484;24.8986;17.2681;15.2046;20.8147;14.5141;20.923;22.8108;8.42447;8.95063;21.7624;7.43005;	273.063	+
1	66672406	66672410	10.3441;7.71115;13.6829;6.72322;	38.4613	+
1	66695759	66695762	1.03922;1.93234;1.98201;	4.95357	+
1	66695816	66695818	2.23274;15.6964;	17.9291	+
1	66695868	66695869	1.18026;	1.18026	+
1	66695985	66696006	7.81716;8.13567;62.0047;30.0921;14.2037;21.1515;64.314;33.2296;15.9993;14.0452;	270.993	+
1	66696144	66696146	3.68661;4.41763;	8.10424	+
1	66696175	66696178	8.09051;26.8482;14.8664;	49.8051	+
1	66696208	66696238	1.15795;12.2496;6.17529;3.76522;9.62831;2.78541;0.0123295;0.972399;	36.7465	+
1	66696479	66696489	1.88816;11.228;72.168;20.205;7.57523;18.7091;2.21177;	133.985	+
1	66696510	66696534	16.6225;16.7875;35.1142;10.2797;10.3842;25.6363;23.8591;7.88038;16.1219;52.4127;58.5172;42.485;5.40745;52.3223;	373.831	+
1	66696584	66696615	20.4287;19.0686;24.3757;20.9952;10.631;29.372;9.63785;1.90724;1.56448;9.98241;10.814;7.33785;13.5081;	179.623	+
1	66696811	66696837	10.5253;7.72421;26.1511;49.2327;67.8125;42.9751;94.8679;43.0856;63.8372;32.7421;51.6035;49.2384;94.5053;34.4042;36.7677;11.8674;17.0372;2.35234;15.3915;3.74741;37.1606;45.5783;53.3213;29.6364;	921.565	+
1	66697111	66697115	8.85247;28.6813;17.5415;4.92717;	60.0025	+
1	66697327	66697398	29.0045;22.939;0.935054;5.6493;9.56121;6.86511;19.0559;27.6276;11.7682;35.1492;0.0501461;3.06388;21.2577;41.9188;43.081;21.5468;34.0194;27.85;27.5648;0.372637;1.73297;35.4949;36.9304;15.8138;14.2903;1.40528;6.77477;4.44769;3.95476;	510.125	+
1	66697758	66697780	3.16982;10.4188;7.4259;3.26526;13.6922;4.46981;3.0731;30.4678;23.1708;20.8154;7.00796;4.04871;4.95041;5.93688;1.19501;	143.108	+
1	66698013	66698015	0.805304;1.17278;	1.97808	+
1	66698183	66698231	5.85556;9.16615;2.15944;1.00481;29.1213;62.0341;58.7645;2.06086;20.2087;27.7532;13.9123;32.5404;68.1677;22.9059;10.3815;13.8433;12.0574;21.1599;15.6398;1.55835;0.336183;21.3092;44.584;14.0349;	510.559	+
1	66698418	66698420	10.683;6.84151;	17.5246	+
1	66698463	66698477	2.38532;12.9161;5.82322;10.1002;13.7315;13.7649;12.1762;	70.8974	+
1	66698505	66698508	1.95604;20.5491;12.5816;	35.0867	+
1	66698608	66698610	3.00889;5.97984;	8.98874	+
1	66698735	66698738	0.171567;0.212979;8.12109;	8.50563	+
1	66698854	66698880	22.4429;40.0537;20.3761;5.04627;2.49014;	90.4091	+
1	66698901	66698902	5.40188;	5.40188	+
1	66698928	66698940	12.6671;6.78204;11.2634;16.3958;8.36037;1.00747;	56.4762	+
1	66718006	66718046	0.724926;4.07095;1.4356;2.22578;2.53658;8.00666;3.48136;0.112836;	22.5947	+
1	66718306	66718325	2.19642;5.17128;3.2739;	10.6416	+
1	66718468	66718479	10.1294;23.414;6.12792;10.1317;41.3146;56.7233;7.59657;1.70755;	157.145	+
1	66718588	66718630	13.6752;27.1269;6.19905;6.96145;0.694242;10.2733;16.5221;29.1517;12.3913;7.70374;2.97822;4.64283;12.3835;2.70803;1.09436;1.44106;1.75912;18.978;10.5948;	187.279	+
1	66718740	66718758	34.5927;16.6615;27.2176;66.2048;54.487;2.16213;19.6253;25.8038;4.9304;7.93387;4.84096;8.80101;22.8052;3.84261;14.5991;17.2206;	331.729	+
1	66718871	66718922	5.53666;9.30309;21.2243;5.86354;28.1062;20.0096;18.3124;38.0249;0.79728;10.2545;10.5938;16.7853;8.38653;10.5602;15.9294;7.76261;23.2873;31.6308;8.94697;8.95008;26.8819;5.00608;16.4211;12.3267;	360.901	+
1	66719157	66719163	6.02896;3.75697;1.6271;3.06296;4.9921;	19.4681	+
1	66719231	66719271	0.0557279;9.64599;0.291286;0.747927;0.701281;	11.4422	+
1	66719305	66719316	9.38218;11.6708;4.38524;23.8121;70.0431;38.3608;5.45932;2.87627;1.62215;1.68793;9.40331;	178.703	+
1	66724033	66724035	0.107031;0.319888;	0.426919	+
1	66724792	66724794	0.535287;0.0773421;	0.612629	+
1	66726034	66726037	2.67605;7.04906;0.578937;	10.304	+
1	66733467	66733468	1.87837;	1.87837	+
1	66739100	66739101	0.445348;	0.445348	+
1	66753318	66753325	2.12719;4.17698;0.132692;1.13738;0.791703;1.13738;	9.50332	+
1	66755468	66755470	2.32769;2.32554;	4.65324	+
1	67541999	67542002	7.61946;8.87201;24.0246;	40.516	+
1	67642945	67642949	24.6119;66.4725;3.0672;47.8686;	142.02	+
1	67688162	67688165	0.14836;1.49417;2.17626;	3.81879	+
1	69824612	69824618	3.06808;15.8232;11.8677;	30.7589	+
1	70118811	70118814	25.8551;27.626;17.8708;	71.3518	+
1	70730285	70730288	2.47043;6.40094;0.155765;	9.02714	+
1	70730466	70730473	8.75611;11.6298;0.999246;7.64785;16.8094;6.99065;	52.833	+
1	70731041	70731044	2.76929;7.69144;9.00409;	19.4648	+
1	70734271	70734273	4.26092;0.367119;	4.62804	+
1	70734330	70734332	7.8781;4.15747;	12.0356	+
1	71578747	71578773	3.06452;0.382961;0.509785;11.7547;8.70324;8.02325;8.17533;1.36415;3.35306;8.20507;5.56364;	59.0996	+
1	71579223	71579225	3.47576;9.91815;	13.3939	+
1	71579329	71579351	7.13294;7.02215;2.51347;2.02755;0.0364359;5.88881;39.4319;48.2114;19.1153;16.8927;10.8531;25.2961;21.1062;19.2098;15.85;4.54243;11.4078;7.48641;	264.024	+
1	72226238	72226286	103.36;102.432;69.7743;127.114;127.335;127.545;127.745;127.934;107.591;60.58;109.623;128.961;71.7656;41.7516;14.4707;124.554;129.377;129.429;129.471;96.1651;109.003;70.5714;22.0538;84.3499;16.2821;24.0169;	2383.26	+
1	72226348	72226362	92.6458;90.977;47.5023;20.6806;88.1055;86.4198;	426.331	+
1	72226398	72226401	0.0404413;73.133;45.461;	118.634	+
1	72236944	72236980	89.254;88.1605;91.2563;110.519;55.3149;12.8324;83.597;67.0087;110.285;31.2152;17.4815;	756.924	+
1	72237054	72237092	90.1709;88.8628;90.0435;109.228;109.184;89.8441;109.079;109.019;108.952;108.88;88.2801;89.0931;108.2;87.5925;86.6482;105.654;105.285;22.3724;	1706.39	+
1	72241628	72241644	0.819951;0.811272;1.00188;10.2244;6.38768;8.99012;0.10534;	28.3406	+
1	72244211	72244252	88.3699;87.2263;85.2481;108.437;108.375;108.3;87.6938;88.2112;86.7445;87.2742;106.283;106.061;39.351;65.6798;1.0061;28.4286;	1282.69	+
1	72244322	72244346	50.9153;27.8021;90.0341;53.1548;70.416;89.5224;89.3811;68.7861;69.4931;88.5719;88.3648;67.8127;27.8934;	882.148	+
1	72255006	72255038	79.1345;77.7368;33.3825;95.7249;95.5075;82.8114;67.2382;8.7036;62.4219;47.7836;71.8145;	722.259	+
1	72255116	72255151	38.5303;67.253;68.5387;87.5148;67.195;68.4007;87.5286;87.3278;66.9761;67.9886;87.0588;86.7337;66.4705;67.602;38.0451;37.9838;50.579;33.4237;	1175.15	+
1	72266574	72266581	0.943393;0.934517;3.17552;12.6076;10.68;3.30387;	31.6449	+
1	72301313	72301314	1.69195;	1.69195	+
1	72301354	72301355	1.92826;	1.92826	+
1	72302297	72302320	0.378556;16.0452;7.58932;3.92743;2.58571;0.574947;	31.1011	+
1	72548537	72548540	12.2553;12.2553;3.76711;	28.2776	+
1	72604707	72604709	7.09163;0.838925;	7.93056	+
1	72604762	72604767	5.97484;8.89774;6.95357;	21.8261	+
1	72633251	72633292	16.3251;48.4424;16.8845;2.91296;17.0084;33.683;44.5182;73.4226;6.96826;12.2322;2.64433;49.6003;27.4362;58.4669;58.6364;21.1329;27.5685;9.56869;1.18181;11.835;2.35743;11.1425;4.34985;3.67918;22.2641;11.8793;	596.141	+
1	72633339	72633355	4.1302;10.8196;4.30927;	19.2591	+
1	72633602	72633603	0.402877;	0.402877	+
1	72633627	72633628	4.36055;	4.36055	+
1	72633739	72633743	2.92937;4.31644;7.52219;1.21356;	15.9816	+
1	72634186	72634187	1.00358;	1.00358	+
1	72634236	72634267	0.160079;1.72528;2.09972;3.0299;7.03195;2.59753;2.84194;0.237903;7.06123;6.26615;4.22427;	37.276	+
1	72634302	72634315	2.56641;11.5156;5.47987;4.90762;2.74868;1.87749;6.76918;10.8252;	46.69	+
1	72634556	72634557	1.84703;	1.84703	+
1	72634944	72634998	6.12664;1.49902;10.1557;2.04492;4.4323;1.89975;5.70997;9.27929;4.96096;4.96895;18.5284;16.0167;23.2123;0.278835;7.19506;4.5559;0.870509;1.08691;0.89747;4.68383;7.05004;5.13211;1.46451;	142.05	+
1	72635368	72635370	0.211039;2.2327;	2.44374	+
1	72852334	72852339	7.25747;18.781;41.979;41.8035;3.04274;	112.864	+
1	73320325	73320332	9.89026;4.29264;9.17512;16.8582;29.2031;49.8255;13.4479;	132.693	+
1	74268031	74268038	1.93395;3.0679;23.8838;38.0262;16.1082;1.84734;0.402819;	85.2702	+
1	74351957	74351974	6.09494;1.46612;7.82714;3.74744;	19.1356	+
1	74352019	74352022	1.05576;4.32338;6.03621;	11.4154	+
1	74352050	74352065	0.947396;3.23752;0.196052;	4.38097	+
1	74352255	74352290	4.73069;5.93229;12.9129;28.9252;29.9416;4.88777;4.7273;7.78172;5.91443;	105.754	+
1	74352344	74352346	2.49225;4.63551;	7.12777	+
1	74352751	74352792	0.311875;3.95367;1.23235;10.8159;4.74578;4.98211;4.46954;6.14326;27.5801;11.0704;7.06866;9.05479;21.0663;0.107199;6.36251;21.1454;3.25377;2.85424;	146.218	+
1	74353051	74353053	4.6831;3.69173;	8.37483	+
1	74353109	74353130	10.5327;18.3706;23.4265;18.0644;33.9869;21.4855;10.72;	136.587	+
1	74353285	74353316	12.4217;11.4346;14.8402;12.6845;10.6463;37.5405;16.1816;6.33255;9.94417;20.3854;10.6154;14.3922;20.4251;6.24209;11.1673;5.00009;11.1853;60.011;17.0108;	308.461	+
1	74353387	74353390	2.29251;13.5793;4.27291;	20.1447	+
1	74353434	74353436	8.62544;6.4665;	15.0919	+
1	74353505	74353507	4.27917;7.0121;	11.2913	+
1	74353547	74353580	4.1395;11.1215;33.9337;27.9875;7.75428;2.91497;8.57885;29.9009;47.4514;7.43651;16.5371;6.41746;	204.174	+
1	74395875	74395877	2.66635;2.25493;	4.92128	+
1	74395961	74395972	6.95469;9.27318;2.75563;8.31377;5.96001;18.1382;3.8832;9.22571;	64.5044	+
1	74396002	74396004	13.754;8.44013;	22.1942	+
1	74396049	74396051	3.89776;10.2649;	14.1627	+
1	74396338	74396354	2.4557;6.96942;11.6863;8.71526;5.19971;	35.0263	+
1	74396506	74396549	7.16197;4.75002;17.4468;3.72847;7.75;6.52743;1.34473;1.7048;4.63022;42.1878;33.7307;10.7238;13.9636;6.38946;6.79857;26.2778;11.9422;15.4743;2.48961;1.7144;2.13921;	228.876	+
1	74396777	74396783	3.18782;4.85776;1.09018;3.57855;	12.7143	+
1	74396913	74396915	7.42201;4.55029;	11.9723	+
1	74529607	74529608	0.107585;	0.107585	+
1	74529657	74529660	3.88487;16.0771;2.23892;	22.2009	+
1	74529811	74529851	5.59242;16.6598;20.0026;11.8738;20.0527;7.85196;13.1811;21.3709;23.5431;42.2517;25.4019;7.4658;18.2464;8.92034;15.3809;3.80682;1.81955;2.36965;2.58973;19.5571;10.2338;	298.172	+
1	74530009	74530010	1.01699;	1.01699	+
1	74530301	74530323	0.25561;1.82235;2.51866;0.177861;3.8558;4.26001;5.35703;4.23826;	22.4856	+
1	74592371	74592388	0.684332;1.42412;6.59517;6.60852;6.76579;8.52152;1.53317;4.1093;5.12205;4.04397;	45.4079	+
1	74592441	74592443	0.873275;0.861057;	1.73433	+
1	74592647	74592650	2.56913;4.92462;5.84287;	13.3366	+
1	74592728	74592729	7.64255;	7.64255	+
1	74677277	74677279	0.0554265;0.0633578;	0.118784	+
1	74677592	74677614	3.16374;6.33654;9.79751;2.95016;8.0353;4.57256;	34.8558	+
1	74677738	74677742	13.7725;14.7055;3.19413;1.56328;	33.2354	+
1	74698259	74698260	3.41538;	3.41538	+
1	74698326	74698334	2.83258;29.7617;14.8014;6.44654;8.49529;2.55299;8.0498;7.55852;	80.4988	+
1	74698401	74698410	9.68604;11.0065;3.109;7.64933;27.0596;26.8038;6.29121;6.06411;6.05149;	103.721	+
1	74698443	74698444	0.937647;	0.937647	+
1	74698662	74698683	4.15166;7.58739;0.0902724;2.91589;16.4316;8.06188;4.17667;0.798119;4.35608;2.06692;	50.6365	+
1	74699171	74699207	0.27591;1.73325;9.70978;7.34972;3.73327;10.6529;4.18385;0.2534;	37.8921	+
1	74699525	74699551	0.0286912;4.31245;12.407;17.8149;16.8998;5.22153;4.48309;3.81169;1.04957;7.40912;37.3386;35.4864;24.3851;5.24129;4.089;6.05412;0.0225677;	186.055	+
1	74700566	74700567	7.35832;	7.35832	+
1	74700762	74700796	2.38689;10.0803;14.8596;9.49825;11.2503;28.2351;14.8802;2.2037;6.22513;15.5152;15.4132;3.00491;4.10959;2.18861;6.46063;17.4771;17.7728;11.2619;5.96718;4.06828;	202.859	+
1	74700907	74700910	9.33881;16.8837;1.07236;	27.2949	+
1	74700997	74700998	3.05058;	3.05058	+
1	74701282	74701283	1.64612;	1.64612	+
1	74855003	74855006	15.9012;15.9012;8.33659;	40.1391	+
1	74855038	74855040	1.04165;0.826864;	1.86852	+
1	74855066	74855068	4.0245;14.8833;	18.9078	+
1	74856190	74856206	3.70139;0.464317;35.6971;53.1626;51.8248;4.91207;7.0237;3.61624;7.86043;	168.263	+
1	74856290	74856315	0.30603;0.305187;2.42646;21.6825;47.5114;47.3726;10.0046;10.8731;0.54594;1.58644;6.07667;12.444;2.31883;	163.454	+
1	74856390	74856394	2.21824;6.63034;13.5713;10.3613;	32.7812	+
1	74856445	74856488	6.14718;5.68513;11.3114;0.539459;5.32784;0.123241;0.810892;16.1508;26.2439;4.74432;	77.0841	+
1	74856543	74856550	16.5342;27.0109;7.90668;3.26129;	54.7131	+
1	74856619	74856621	3.41041;3.35541;	6.76582	+
1	74856703	74856724	2.95494;4.19684;20.4446;0.557505;11.6047;0.425273;	40.1839	+
1	74856746	74856768	8.46602;38.4598;43.2573;7.61421;11.5116;	109.309	+
1	74856836	74856846	4.18216;2.9767;7.22288;15.4042;0.4219;0.227934;15.2336;22.1462;6.51531;	74.3308	+
1	74856916	74856919	5.73332;19.1011;14.3528;	39.1872	+
1	74857132	74857139	12.9265;3.36663;2.50148;2.90918;44.5991;39.5402;	105.843	+
1	74857164	74857182	4.18619;0.761747;14.6697;35.9779;5.11733;36.3105;17.5603;	114.584	+
1	74857212	74857213	0.529598;	0.529598	+
1	74857235	74857255	9.59019;83.2865;50.617;1.40393;32.8313;32.6847;6.9979;4.20523;1.95454;	223.571	+
1	74857453	74857457	1.80792;4.75877;4.52926;3.33109;	14.427	+
1	74860969	74860971	1.15224;0.275114;	1.42736	+
1	74861830	74861860	1.92057;10.9871;0.675286;0.361685;0.222782;0.519582;6.06621;7.62484;1.32225;1.33555;	31.0359	+
1	74862199	74862202	3.85836;17.9212;20.3627;	42.1423	+
1	74862310	74862318	3.65861;10.3224;17.2651;29.0764;27.3766;14.1406;2.16577;5.85145;	109.857	+
1	75146765	75146791	0.252946;0.292365;2.89956;7.77438;16.4725;32.9499;12.3655;10.2997;8.91344;21.6299;22.5902;10.9804;	147.421	+
1	75146959	75146985	11.5196;11.7187;10.0183;16.9607;16.9062;35.4215;14.7888;10.0016;5.36082;0.191113;	132.887	+
1	75147045	75147046	1.38221;	1.38221	+
1	75147185	75147186	2.77002;	2.77002	+
1	75147214	75147216	17.523;14.6022;	32.1252	+
1	75147271	75147272	1.97298;	1.97298	+
1	75147296	75147332	0.913086;2.63587;30.6579;6.71354;12.4675;1.18162;12.2905;13.1208;9.93712;	89.9179	+
1	75147395	75147397	28.0137;12.1861;	40.1998	+
1	75147433	75147449	6.80193;14.6391;16.8579;	38.2989	+
1	75147471	75147476	6.43299;3.37335;8.44369;	18.25	+
1	75147496	75147504	1.89126;4.69113;5.80854;	12.3909	+
1	75147582	75147585	10.1135;12.3064;1.91427;	24.3341	+
1	75147814	75147853	2.24147;3.30764;13.452;2.26279;4.13195;10.967;26.8818;13.9277;22.2699;34.5372;9.84772;7.91313;16.0059;9.86143;7.84656;20.2018;28.6094;8.57946;1.84492;0.563753;0.45529;1.16548;1.35522;10.4;10.2008;13.1734;15.6186;11.3266;	308.949	+
1	75148375	75148383	0.511365;3.42716;3.04788;4.12454;3.51502;5.17868;4.7816;0.600607;	25.1868	+
1	75151319	75151321	7.02138;7.02118;	14.0426	+
1	75152094	75152107	12.2693;0.810388;21.4257;25.6275;21.7318;3.75224;3.7356;8.97854;7.43091;3.62915;11.7044;	121.095	+
1	75152145	75152171	1.56029;19.2222;24.6542;19.4996;2.23978;2.24592;6.79718;6.50808;2.98929;10.6766;	96.393	+
1	75152209	75152219	6.03526;0.179321;7.60356;1.35353;	15.1717	+
1	75214491	75214493	3.35156;5.86586;	9.21742	+
1	75241171	75241197	6.28124;7.06063;0.465573;20.1734;20.1734;20.1734;20.1734;20.1734;10.2272;8.17277;18.5919;20.173;13.176;	185.015	+
1	75243466	75243467	0.514212;	0.514212	+
1	75243513	75243520	1.85223;8.56462;4.71068;24.2535;24.4834;5.00113;1.30782;	70.1734	+
1	75243926	75243927	0.0140305;	0.0140305	+
1	75243971	75243973	2.25782;5.49756;	7.75538	+
1	75244005	75244022	8.31098;8.15876;6.14259;13.1737;14.2269;4.04923;6.87384;	60.936	+
1	75244288	75244290	4.0366;8.68332;	12.7199	+
1	75244314	75244332	4.59765;1.18979;9.37;1.64463;	16.8021	+
1	75244372	75244397	3.70662;1.78813;2.99938;7.2731;2.5163;0.788345;	19.0719	+
1	75244469	75244486	8.28605;21.6161;6.6691;5.23504;7.45256;1.00873;5.10883;0.167405;	55.5438	+
1	75244687	75244691	1.73907;11.8908;3.35321;1.4064;	18.3895	+
1	75244880	75244965	6.72222;38.9244;23.7825;2.67729;1.77645;4.1188;24.2216;31.6487;2.94218;14.0836;5.21703;10.2821;13.123;19.4522;25.8169;23.6451;15.3606;9.03881;11.0592;21.659;22.5799;0.3308;8.32979;6.52817;22.2263;2.58567;8.33908;29.6529;24.293;13.2714;0.148768;4.36033;1.2476;3.09828;1.78283;3.15494;	457.481	+
1	75245168	75245170	8.81076;47.4377;	56.2484	+
1	75245197	75245233	12.3011;10.3005;55.1944;17.6485;19.451;19.5081;15.4746;3.69844;3.46788;23.3226;27.8642;1.12848;11.4905;	220.85	+
1	75245282	75245286	26.1603;4.30631;3.59915;7.47994;	41.5457	+
1	75245322	75245335	4.66791;5.6412;33.0581;37.8661;21.3413;36.2336;16.2773;12.5663;13.4912;2.77189;	183.915	+
1	75245516	75245550	10.195;11.0449;5.50558;7.05437;18.1122;9.06596;2.40545;6.89415;20.3205;8.19572;18.6501;24.9857;9.16602;0.91547;	152.511	+
1	75449727	75449729	4.77427;3.5868;	8.36106	+
1	75473728	75473730	0.839137;1.84763;	2.68677	+
1	75473856	75473858	2.48247;3.95086;	6.43333	+
1	75473913	75473987	3.88405;18.5046;36.0389;3.44368;11.3486;21.9324;25.3504;33.2041;76.6393;43.63;32.1722;4.68824;23.5688;40.9909;6.13649;11.6811;45.2162;8.72257;3.46491;0.479458;21.3975;89.5613;50.4962;4.06217;	616.614	+
1	75474121	75474126	2.03718;1.91567;1.82119;4.44097;15.8578;	26.0728	+
1	75474223	75474233	8.89885;10.3031;18.679;2.12954;1.89502;0.189929;0.0669917;	42.1624	+
1	75481896	75481910	0.037212;6.98812;13.0521;0.0230484;6.37917;14.4085;	40.8881	+
1	75485294	75485297	1.58371;2.78978;1.5605;	5.934	+
1	75485459	75485462	30.2131;51.0855;9.73741;	91.036	+
1	75485542	75485544	0.0113599;5.553;	5.56436	+
1	75536293	75536314	3.1445;10.703;8.07172;11.4445;8.38581;17.4225;5.4512;7.82291;2.11009;0.0956163;4.50468;0.0956163;1.06252;0.731144;	81.0458	+
1	75536484	75536498	7.86681;6.51773;0.63415;1.17321;	16.1919	+
1	75559328	75559330	2.48317;0.402787;	2.88596	+
1	75560733	75560746	14.1863;15.2703;19.4849;	48.9415	+
1	75560905	75560906	0.977642;	0.977642	+
1	75562862	75562864	4.65297;2.81194;	7.46491	+
1	75563670	75563747	6.63428;13.9775;10.9092;5.95186;6.85126;7.10384;18.4809;8.32586;26.0914;12.8467;5.1554;20.844;11.9987;4.45061;7.3155;9.93303;0.642075;10.3421;16.1482;2.90941;10.9427;29.8092;12.7702;2.76027;6.49259;29.9339;37.9954;2.9055;4.89406;35.3385;15.8009;15.6199;8.33393;2.99176;3.08394;2.03771;2.67956;8.52894;6.34904;0.623441;2.28544;	449.089	+
1	75564243	75564249	10.2377;5.75125;6.40346;1.97821;0.790549;0.71355;	25.8747	+
1	75564588	75564590	4.50484;4.53469;	9.03953	+
1	75698082	75698088	6.99329;62.2153;12.5338;45.6066;18.7886;11.2724;	157.41	+
1	75713479	75713497	5.18066;4.97983;4.70928;4.70928;2.0336;	21.6126	+
1	76120262	76120267	57.5983;68.7732;68.8891;31.7657;1.27385;	228.3	+
1	78297954	78297971	11.0006;9.72191;5.98085;7.32777;5.92325;7.05416;2.67182;0.532498;4.47363;5.74389;	60.4303	+
1	78298178	78298225	6.93932;5.37576;5.53023;11.1602;7.63881;12.9493;23.6424;1.44603;5.12373;5.23373;15.7236;14.6818;9.3616;13.0918;7.28836;12.4868;3.75425;1.37994;	162.808	+
1	78417535	78417542	3.24651;8.66722;2.41955;2.77574;2.39553;1.63941;	21.144	+
1	78417771	78417772	3.67834;	3.67834	+
1	78418083	78418113	2.14835;0.50832;1.4191;0.192645;1.11136;	5.37977	+
1	78418299	78418300	1.05901;	1.05901	+
1	78418322	78418349	0.336539;2.50041;7.02357;15.8274;8.68224;4.49386;1.21205;	40.0761	+
1	78418513	78418514	0.640836;	0.640836	+
1	78418880	78418883	0.950768;6.2271;6.89568;	14.0736	+
1	78419205	78419206	3.24641;	3.24641	+
1	78419668	78419669	3.30288;	3.30288	+
1	78507746	78507775	5.95023;12.9217;7.30678;3.7379;7.99292;17.4176;13.3401;42.1987;18.1598;17.9665;15.3967;11.2258;9.13909;15.9219;4.2325;	202.908	+
1	78658133	78658150	1.41863;3.47676;7.1046;11.0284;12.9944;8.4155;5.6367;3.49719;10.9923;23.4633;21.9834;	110.011	+
1	78658190	78658191	1.4993;	1.4993	+
1	78658240	78658260	4.12459;3.34061;2.60032;	10.0655	+
1	78658374	78658392	1.87525;6.83908;0.394947;0.660526;1.01067;4.32471;15.4765;	30.5816	+
1	78658471	78658472	0.231871;	0.231871	+
1	78659020	78659066	17.7242;9.46976;3.09447;11.656;2.83681;2.73776;22.0043;22.5544;20.6193;24.762;10.2756;14.2696;3.2973;8.72556;5.65401;5.66753;20.6896;2.58604;0.398444;	209.023	+
1	78660748	78660770	1.84142;2.07049;0.945557;0.641292;	5.49876	+
1	78660897	78660903	6.00007;4.97111;6.07454;6.07454;1.63655;1.03616;	25.793	+
1	78661119	78661124	0.0239444;3.61883;3.61895;3.61892;3.61895;	14.4996	+
1	78661536	78661551	0.865453;8.03593;1.98869;0.453096;	11.3432	+
1	78661595	78661596	0.335286;	0.335286	+
1	78661678	78661705	2.11193;3.30411;14.1229;41.5579;28.1354;12.5969;2.70457;3.14234;1.18312;7.14349;5.17273;3.4751;	124.651	+
1	78662075	78662078	1.25406;2.11913;1.23328;	4.60647	+
1	78662120	78662123	4.31908;4.31788;4.31751;	12.9545	+
1	78662196	78662198	8.96921;10.8097;	19.7789	+
1	78662390	78662396	4.05747;4.99949;7.43933;2.17079;	18.6671	+
1	78662709	78662711	0.312744;0.328962;	0.641706	+
1	78663669	78663673	7.47041;9.18124;8.84857;1.80458;	27.3048	+
1	78666842	78666843	5.58637;	5.58637	+
1	78666957	78666959	4.58116;15.7766;	20.3578	+
1	78667003	78667005	3.60529;3.61548;	7.22077	+
1	78667041	78667071	8.82136;65.6946;74.1508;70.317;61.5887;7.67706;8.28074;3.87193;59.7561;78.0234;27.9147;50.8569;83.8188;29.9943;9.50264;8.03386;65.0463;37.8809;8.814;19.1666;19.1764;29.5844;41.6905;24.1671;	893.829	+
1	78667101	78667102	0.731261;	0.731261	+
1	78667262	78667290	6.10998;0.339577;0.677586;9.22563;6.1619;9.33486;37.8724;81.3139;87.7292;19.3741;13.1682;48.1198;46.557;67.4661;62.9805;73.4171;54.9305;18.6456;13.2281;8.9646;	665.617	+
1	78668016	78668058	19.7438;37.0023;35.2215;13.4678;41.2879;31.0191;7.99305;26.6463;12.3083;15.9587;8.08933;26.4279;40.6784;10.6461;1.03781;4.01154;6.25652;22.0568;4.13472;6.1165;17.455;36.2987;10.5281;	434.386	+
1	78668129	78668135	6.68603;0.0250853;6.69509;17.0745;8.34919;	38.8299	+
1	78668165	78668166	12.2613;	12.2613	+
1	78668684	78668686	9.18466;8.94343;	18.1281	+
1	78668802	78668809	1.52906;15.028;14.7949;0.218463;	31.5705	+
1	78668848	78668883	46.5356;23.7163;32.4047;133.846;57.0352;43.1786;17.8908;29.1261;23.0362;12.4924;91.3;182.261;93.4648;16.0782;0.171756;18.0165;8.81812;35.9713;60.4866;37.2465;118.613;54.7563;10.9939;1.04425;16.1782;	1164.66	+
1	78668957	78668968	1.09932;1.87532;43.279;26.0333;22.4419;38.1872;	132.916	+
1	78669015	78669035	17.9356;34.7071;1.48049;22.1531;21.5318;31.219;1.61012;29.2971;23.7331;4.45845;20.05;7.86739;	216.043	+
1	78669273	78669277	1.54923;11.6304;11.906;6.9239;	32.0096	+
1	78669301	78669323	0.704247;0.777245;9.49182;11.0644;5.9693;0.459931;	28.4669	+
1	78669363	78669364	2.46498;	2.46498	+
1	78669452	78669457	7.08564;29.9784;27.9371;6.30432;3.10528;	74.4107	+
1	78669525	78669569	3.59579;9.53958;2.4418;13.8468;0.599513;9.23215;0.320088;0.624601;16.8043;	57.0046	+
1	78669602	78669621	4.22347;2.05928;55.1353;91.3468;86.897;86.1408;5.04674;22.2108;14.5191;21.0806;48.09;56.1555;41.9656;45.6231;58.7929;0.0686634;	639.356	+
1	78669772	78669795	7.6493;22.5086;0.527088;26.4496;37.7353;66.9386;43.9505;13.7017;	219.461	+
1	78669874	78669881	2.72876;5.54876;40.3979;55.4711;16.5711;13.2291;17.8778;	151.825	+
1	78670323	78670340	1.60268;2.89195;1.60371;5.83949;8.71894;23.6897;21.6609;21.3825;15.9375;	103.327	+
1	78670419	78670429	1.69464;1.30714;2.05895;0.0418805;	5.10261	+
1	78670462	78670478	3.82707;1.69081;5.06844;23.0901;32.406;17.0642;	83.1465	+
1	78670636	78670640	4.12504;18.174;13.2573;0.0765229;	35.6328	+
1	78670901	78670904	2.33012;28.4289;7.39609;	38.1551	+
1	78670935	78670956	40.6138;71.2215;128.821;49.8359;0.926679;16.7118;8.71758;22.7654;38.6519;38.592;17.1079;	433.966	+
1	78671001	78671004	18.3644;39.8975;11.786;	70.0479	+
1	78671058	78671059	4.89668;	4.89668	+
1	78671099	78671106	56.6649;48.2419;14.2997;	119.207	+
1	78671140	78671185	0.391738;7.10632;31.0009;25.3989;11.6537;48.3803;54.6461;20.4684;2.59372;0.953665;	202.594	+
1	78671319	78671365	6.99082;16.2759;0.10963;8.72193;37.736;65.3094;58.612;7.95788;4.14424;20.9724;94.8964;62.4576;7.40011;21.6078;21.6816;	434.874	+
1	78671385	78671386	3.31927;	3.31927	+
1	78671407	78671408	0.394623;	0.394623	+
1	78671554	78671558	10.9963;10.6104;10.6546;10.2247;	42.4859	+
1	78671671	78671681	2.58417;2.34117;10.753;3.78027;0.557349;	20.016	+
1	78674472	78674475	15.862;7.27861;3.79821;	26.9388	+
1	78674518	78674522	4.22784;6.31131;6.4983;2.45466;	19.4921	+
1	78675621	78675658	0.340908;8.08906;10.7948;8.88425;3.386;0.666004;0.47537;4.52575;5.48194;0.882381;12.6673;9.97113;5.4375;9.29949;12.0379;9.26569;2.58326;	104.789	+
1	78675800	78675824	1.2181;2.59049;25.9116;20.2024;7.80902;0.751472;10.8048;3.08234;9.10046;9.29225;	90.7629	+
1	78677529	78677532	3.0273;7.99277;7.22941;	18.2495	+
1	78677641	78677645	4.37081;2.29786;2.17451;2.72016;	11.5633	+
1	78679476	78679478	2.06658;3.10916;	5.17575	+
1	78679679	78679691	0.543962;0.533621;7.05892;10.2398;12.3667;17.6864;5.0878;9.36242;0.654728;	63.5344	+
1	78679836	78679877	0.839081;6.12027;16.0703;20.7471;19.357;6.9094;7.67696;5.83953;5.96776;9.75018;3.00934;5.41953;8.6525;8.62452;5.2026;5.25476;6.66472;	142.105	+
1	78680093	78680094	1.39071;	1.39071	+
1	78680115	78680119	15.0232;16.255;16.3195;29.6273;	77.2249	+
1	78680186	78680187	1.5536;	1.5536	+
1	78680209	78680212	4.95485;5.26538;3.84661;	14.0668	+
1	78680491	78680523	2.41915;11.316;23.103;33.7569;73.0936;52.3201;46.0392;17.0871;10.3755;6.67791;21.6472;13.8061;66.8702;22.9378;86.8913;27.2143;64.4382;55.7291;47.6861;15.3245;4.31139;25.7749;26.9517;3.09254;	758.864	+
1	78680624	78680625	2.21354;	2.21354	+
1	78680773	78680775	8.12091;14.1858;	22.3067	+
1	78680835	78680837	3.31698;1.55968;	4.87666	+
1	78680917	78680920	2.73408;10.5918;13.3842;	26.71	+
1	78682225	78682253	2.57502;1.4494;9.29007;4.07863;1.27798;2.03568;10.1814;8.11266;	39.0009	+
1	78684165	78684179	8.37766;1.34844;3.30427;2.65892;1.22331;1.2184;1.36355;8.93816;18.0568;	46.4895	+
1	78689632	78689634	3.30151;1.57936;	4.88087	+
1	78690567	78690603	2.78769;4.86981;4.6201;0.663349;3.82115;6.46916;9.97828;14.4759;12.0902;0.710676;0.993386;8.15029;6.98051;9.05762;12.0205;6.169;16.1293;11.3553;4.84324;5.05122;15.5379;15.3701;	172.145	+
1	78694431	78694433	0.839766;0.720801;	1.56057	+
1	78701025	78701035	2.11717;6.04121;8.35725;5.77526;10.456;12.647;8.6501;10.5925;13.0275;11.7086;	89.3725	+
1	78706416	78706423	5.23894;20.2136;21.0351;29.2101;18.7612;14.3636;3.23051;	112.053	+
1	78706536	78706549	4.93946;2.65978;16.6941;	24.2933	+
1	78706571	78706591	23.1202;34.5306;7.26085;2.67194;0.652798;12.6489;5.9218;	86.807	+
1	78706761	78706809	8.15083;13.6245;2.93371;3.59863;12.7857;11.5946;37.6643;1.77211;33.7153;32.481;128.131;102.632;72.2042;82.29;78.3156;95.7771;69.8915;68.1063;45.4232;22.4181;20.0537;2.77563;	946.34	+
1	78707194	78707198	10.2461;17.6756;9.46355;12.4175;	49.8028	+
1	78709774	78709780	0.318149;1.95013;1.34326;1.2993;1.03097;0.474693;	6.41651	+
1	79781343	79781367	0.300874;5.33903;1.75485;8.68025;8.7322;10.3106;7.12641;10.9657;4.62877;	57.8386	+
1	80429388	80429390	20.4632;13.7381;	34.2013	+
1	81102356	81102357	5.86057;	5.86057	+
1	81337050	81337052	1.74626;4.59685;	6.34312	+
1	81337076	81337079	0.455696;3.48173;3.24708;	7.18451	+
1	81337112	81337115	1.09498;1.60251;0.237733;	2.93522	+
1	81337863	81337866	4.55704;2.97439;1.26628;	8.79771	+
1	81338176	81338177	3.66884;	3.66884	+
1	81339188	81339211	1.92972;4.82891;1.65396;5.27577;0.202874;	13.8912	+
1	81339336	81339338	5.73552;7.52832;	13.2638	+
1	81341100	81341138	4.99279;23.6892;6.99288;4.26153;13.3629;21.7001;13.8446;9.53931;25.0817;0.817751;5.62279;17.4081;9.11969;	156.433	+
1	81341215	81341241	1.66594;12.7873;16.4955;61.5831;32.5083;20.1216;13.9058;14.7098;6.44558;19.7977;9.40539;0.447947;	209.874	+
1	81341469	81341470	3.64268;	3.64268	+
1	81341509	81341522	6.43976;14.3363;5.4791;4.34693;2.40693;1.78966;2.43539;6.51277;7.94413;2.43249;3.96574;	58.0893	+
1	81341598	81341599	9.19142;	9.19142	+
1	81341701	81341727	1.9146;3.31606;0.955651;1.75147;10.5106;25.1303;10.7243;23.17;21.4643;44.3123;40.2674;22.9513;16.1332;3.93964;7.41213;7.3682;26.4659;2.8688;	270.656	+
1	81611461	81611475	65.3604;56.1493;33.2898;12.8558;10.6838;10.746;11.378;4.48123;7.27586;8.20442;6.52402;16.6254;10.7193;13.4749;	267.768	+
1	81611525	81611534	3.35097;2.71729;2.80979;3.04232;0.264353;	12.1847	+
1	82131752	82131754	5.37176;6.93146;	12.3032	+
1	82406109	82406110	0.579902;	0.579902	+
1	82445120	82445144	1.68797;23.7287;11.416;4.19013;5.34738;11.3485;5.29517;13.9205;21.1158;24.2397;0.183927;7.49806;10.7742;3.57122;2.07934;4.36878;	150.765	+
1	82720295	82720308	8.40079;7.29287;6.38589;2.179;4.58446;6.63196;10.452;	45.927	+
1	82720875	82720878	10.2445;42.2328;20.2922;	72.7695	+
1	82721096	82721097	1.56979;	1.56979	+
1	82742028	82742029	1.47245;	1.47245	+
1	82742054	82742055	0.439402;	0.439402	+
1	82743057	82743059	1.11396;0.756034;	1.86999	+
1	82751665	82751676	8.97189;3.02725;15.2828;18.6342;33.2857;12.3418;14.4772;12.6261;11.2035;	129.85	+
1	82751926	82751946	15.4973;20.8484;31.4446;34.9483;18.8167;14.6668;43.0404;30.7589;45.0134;38.7317;59.7188;110.897;96.5505;71.9063;67.6347;7.30481;17.6559;31.4488;	756.884	+
1	82751983	82751986	0.010689;0.238685;0.413104;	0.662478	+
1	82752137	82752149	0.339757;0.426863;0.82068;	1.5873	+
1	82752263	82752309	18.6253;1.54872;21.1037;12.3008;3.17054;4.79003;10.6321;23.7092;19.732;3.25767;2.17929;5.846;6.86088;29.6213;21.2068;19.3019;	203.886	+
1	82860916	82860917	0.853509;	0.853509	+
1	82880882	82880884	4.99343;6.19399;	11.1874	+
1	82891575	82891577	4.65447;2.80999;	7.46446	+
1	82892886	82892898	1.86459;1.26344;0.627183;1.31539;1.3775;	6.44811	+
1	82892919	82892937	0.0638395;1.32007;2.73238;2.73072;0.200328;0.58076;	7.62809	+
1	82892966	82892968	5.14258;5.1802;	10.3228	+
1	82893465	82893512	4.11837;16.2917;19.7863;3.31664;0.956265;3.21588;2.57316;12.7343;7.35928;10.0441;5.91306;6.93024;17.6278;13.5385;7.32946;11.4104;17.7374;48.6222;25.7768;8.35819;5.053;6.56907;13.3605;11.3395;7.43888;23.5209;6.11548;6.03533;9.12744;40.5104;20.7437;4.6025;4.6317;10.2932;23.7627;8.28249;1.89438;4.79611;	451.717	+
1	82894532	82894536	10.805;7.27654;5.16848;2.56973;	25.8197	+
1	82895051	82895054	1.83952;2.24418;3.31947;	7.40317	+
1	82895103	82895131	5.16952;6.50254;2.83844;0.0128387;	14.5233	+
1	82895324	82895369	7.0166;3.70444;10.254;24.4796;11.914;6.64763;7.10588;10.6575;9.13217;12.4982;16.3519;12.9002;3.71878;12.2249;14.122;10.9394;0.909598;0.535838;	175.113	+
1	82895415	82895416	0.0133826;	0.0133826	+
1	82895680	82895705	1.5411;1.95874;9.96783;8.13397;11.5345;32.3855;39.3123;28.5611;3.64393;5.97046;15.6913;22.2275;16.0748;10.9447;5.05828;0.1616;0.696625;2.85948;	216.724	+
1	82895785	82895789	3.77931;4.11292;0.124863;	8.01709	+
1	82895811	82895812	7.8628;	7.8628	+
1	82895861	82895862	1.70195;	1.70195	+
1	82896210	82896212	2.12306;2.60977;	4.73283	+
1	82896277	82896286	3.82676;9.22989;7.32764;18.6638;12.1496;	51.1976	+
1	82896433	82896458	0.0140047;3.24007;6.52642;3.78634;3.59599;6.77173;6.02588;4.51233;	34.4728	+
1	82896531	82896534	1.96121;1.27881;0.241865;	3.48189	+
1	82896690	82896709	0.900383;0.901164;1.84508;2.22711;3.90406;	9.7778	+
1	82897038	82897040	1.11201;1.02539;	2.1374	+
1	82897145	82897178	11.6985;3.23602;3.23602;8.5726;1.07508;7.45001;20.5008;9.18072;1.76793;7.08608;7.46777;0.510294;	81.7818	+
1	82897200	82897209	1.02997;3.12796;1.79656;	5.95449	+
1	82897264	82897265	1.04427;	1.04427	+
1	82897292	82897294	9.20182;10.8706;	20.0724	+
1	82897494	82897504	3.54517;11.6565;32.1452;22.0545;32.1238;94.4028;94.4844;77.5816;24.7677;12.3395;	405.101	+
1	82897684	82897685	2.9994;	2.9994	+
1	82897796	82897818	10.5333;17.7758;0.508276;2.65578;3.2165;5.87148;4.11672;1.92503;1.02061;	47.6235	+
1	82898028	82898032	0.203313;0.412017;1.8974;	2.51273	+
1	82898274	82898288	2.53106;1.64862;3.60251;	7.78219	+
1	82898340	82898365	6.2616;21.4161;6.90399;5.90609;22.6184;57.1215;11.1037;6.08581;8.02147;27.5663;21.5509;19.4845;26.5287;17.6679;14.1302;28.2081;42.0766;6.79598;6.6947;15.0433;21.5208;22.7004;	415.407	+
1	82898472	82898476	9.62343;4.93153;30.3592;1.36897;	46.2831	+
1	82898573	82898583	12.8636;5.56712;10.4563;17.276;18.6152;5.59106;	70.3693	+
1	82898749	82898772	0.133494;0.79377;1.43726;12.4952;4.49946;7.15317;	26.5123	+
1	82898923	82898944	0.0770141;9.72001;1.1181;	10.9151	+
1	82899440	82899468	13.9952;24.5505;2.02717;2.03665;9.08185;7.011;	58.7023	+
1	82899569	82899570	1.14509;	1.14509	+
1	82899605	82899613	3.3649;11.4055;10.258;	25.0284	+
1	82899717	82899751	6.43108;7.72821;34.9787;6.93281;0.473739;2.58458;5.00613;7.65625;3.87634;6.22244;6.62184;7.28924;15.9622;3.9299;	115.693	+
1	82899778	82899789	1.87221;9.59237;14.6923;3.30723;	29.4641	+
1	82899828	82899830	1.70845;2.14142;	3.84987	+
1	82899853	82899869	9.38424;5.86898;2.08505;15.483;	32.8212	+
1	82900523	82900531	9.52655;24.9292;13.1547;27.4797;21.9052;17.6528;15.9836;27.7617;	158.394	+
1	82900598	82900627	1.73453;3.89729;13.1414;30.9354;61.7296;43.2365;17.9073;6.16214;28.4871;16.2284;6.16142;37.0436;21.6213;5.09503;7.96388;3.92557;6.57213;	311.842	+
1	82907330	82907333	0.989245;3.04207;0.677796;	4.70911	+
1	83316184	83316191	0.997395;2.87012;0.997395;0.0172147;	4.88213	+
1	83447403	83447405	3.24017;5.36363;	8.6038	+
1	84517247	84517250	2.02605;59.7082;59.4529;	121.187	+
1	84945371	84945373	15.7786;7.76162;	23.5402	+
1	85083063	85083082	0.769146;2.02517;0.832794;	3.62711	+
1	85085111	85085120	3.3617;7.21327;16.0426;10.8515;11.4961;0.0814701;	49.0466	+
1	85089525	85089527	2.93592;3.80821;	6.74413	+
1	85089578	85089579	0.196003;	0.196003	+
1	85091075	85091076	1.66973;	1.66973	+
1	85091154	85091156	1.28755;1.16391;	2.45146	+
1	85304569	85304594	6.09625;29.8111;40.4956;19.7902;9.39827;11.4896;19.6616;36.0074;25.1047;5.1665;7.27996;6.00082;15.7697;1.81709;	233.889	+
1	85478959	85478983	3.42509;29.502;31.6374;19.04;8.51309;8.53791;20.7374;30.9364;17.8361;2.07653;7.20252;	179.445	+
1	85479106	85479139	10.8839;3.75592;28.4949;6.4931;12.8078;10.6604;4.20884;20.7231;12.7759;2.15659;12.4765;15.7994;32.2082;19.9056;19.4349;7.23719;11.3062;40.3217;10.2124;3.8127;7.49155;14.0502;	307.217	+
1	85479176	85479191	13.9177;19.3921;36.6851;19.4722;18.5854;18.5095;0.933779;5.3749;19.8211;37.2369;33.7139;4.02797;5.56601;	233.236	+
1	85479445	85479457	14.3626;17.6539;8.03295;28.7845;83.42;38.1711;13.3522;13.0925;3.01967;0.80076;3.82161;	224.512	+
1	85479488	85479498	0.125542;17.3107;8.23803;4.23339;18.9244;20.4562;3.62018;12.0394;10.5653;	95.5132	+
1	85560335	85560337	6.1458;7.61581;	13.7616	+
1	85833094	85833098	2.37959;0.948962;0.693958;	4.02251	+
1	85833409	85833411	2.32561;1.90381;	4.22942	+
1	85833562	85833564	4.65547;6.12285;	10.7783	+
1	85834125	85834126	0.155463;	0.155463	+
1	85834946	85834948	0.789549;3.04991;	3.83946	+
1	85849352	85849381	5.72384;18.876;29.3369;16.9869;27.3271;22.1512;13.5088;10.0841;11.7872;14.1948;8.38561;0.03948;8.37697;5.45742;3.41164;8.50421;2.10726;3.85328;4.24186;5.4818;	219.836	+
1	85849780	85849782	6.47548;9.18154;	15.657	+
1	85849858	85849878	10.8431;19.6216;15.9743;7.62584;6.99484;12.1193;56.7808;38.3556;3.148;9.24179;8.76401;15.0056;	204.475	+
1	85849925	85849927	10.4953;1.66414;	12.1594	+
1	85849949	85849954	8.55312;36.8504;25.9885;4.36002;	75.752	+
1	85849980	85850010	3.04331;45.4955;40.0007;1.62699;8.77786;14.3291;18.4098;47.7443;11.3845;2.127;13.63;11.5426;	218.112	+
1	85850331	85850375	0.225179;30.4504;38.2532;3.59679;32.8769;60.7607;45.0457;44.9643;40.3464;50.8536;42.3127;98.3688;40.3108;8.72751;7.73449;3.30088;6.32462;6.49051;18.7325;14.6327;14.8903;14.8678;35.8852;1.13297;39.1018;38.932;46.2828;49.3628;46.2448;78.2258;101.618;23.9017;	1084.75	+
1	85850575	85850579	0.718533;6.09328;11.2255;5.02808;	23.0654	+
1	85850600	85850610	7.58179;19.1237;14.7178;6.73739;16.8695;15.2493;10.7582;6.71373;25.0163;15.9095;	138.677	+
1	85850667	85850670	2.35326;14.9652;12.3318;	29.6503	+
1	85850723	85850729	1.29033;0.487831;2.79088;4.13868;	8.70773	+
1	85850767	85850769	12.592;5.23871;	17.8307	+
1	85850913	85850940	0.968383;3.62346;17.3549;29.6792;35.9369;37.7861;13.0521;9.11861;15.095;55.3876;34.9151;77.4596;51.699;7.14091;5.67564;	394.892	+
1	85850989	85850991	2.96452;10.8093;	13.7738	+
1	85851082	85851085	3.32699;4.13724;3.96482;	11.4291	+
1	85851143	85851147	4.82186;13.5731;7.87667;2.963;	29.2346	+
1	85851343	85851344	6.24412;	6.24412	+
1	85851425	85851426	0.0344142;	0.0344142	+
1	85851518	85851521	6.45805;3.27901;0.271248;	10.0083	+
1	85907673	85907755	1.45536;18.0628;11.4579;33.7932;35.1366;12.6705;8.5134;34.9813;47.3179;19.3682;11.8853;1.88217;2.58768;17.7523;33.6094;7.36812;0.0796246;3.33975;23.2183;15.8463;4.66798;11.8705;71.3758;39.4884;5.54258;3.33436;19.1255;24.8578;16.4524;9.40685;	546.448	+
1	85907887	85907891	0.366773;1.52567;1.45404;1.12314;	4.46963	+
1	85908037	85908058	7.00219;5.02404;12.0979;19.0909;14.1537;5.47063;4.34185;10.6193;36.4925;3.31831;3.46484;1.04307;6.9922;19.3957;13.1293;11.7704;	173.407	+
1	85908186	85908189	2.72601;7.3627;0.62988;	10.7186	+
1	85908284	85908287	26.3076;48.1043;24.0942;	98.506	+
1	85908346	85908347	8.15101;	8.15101	+
1	85908494	85908526	5.71929;2.21459;2.14362;8.01328;23.7005;44.4693;16.4727;6.25722;15.307;12.3456;0.846472;5.47553;	142.965	+
1	85908561	85908575	1.71955;38.547;55.3139;7.92986;3.19702;19.428;9.3384;6.2003;	141.674	+
1	85908622	85908634	3.53678;8.76745;20.703;5.91194;7.01728;9.5381;16.0067;17.8628;2.91011;0.452561;0.374382;	93.0811	+
1	86052122	86052128	13.7828;17.5179;22.5469;27.6224;17.4948;20.5229;	119.488	+
1	86219143	86219144	0.310944;	0.310944	+
1	86220938	86220942	7.54798;23.1599;8.06303;5.23713;	44.0081	+
1	86220991	86221010	4.91742;23.3738;12.9855;1.59499;	42.8717	+
1	86221033	86221072	3.25538;0.787378;35.1555;79.7805;10.2271;7.7348;11.5126;	148.453	+
1	86221173	86221212	1.98814;4.82077;2.55983;26.2657;6.71387;10.6113;48.329;65.0339;9.8378;7.01665;16.6781;30.4455;24.2977;57.9541;30.2357;7.55444;15.9189;14.7065;5.16332;20.1026;29.1835;43.3361;47.6011;7.87643;5.35684;	539.588	+
1	86337963	86337992	4.56948;26.2657;7.07643;16.062;2.02834;1.50555;2.54074;2.74489;3.03375;4.79119;16.3616;23.5962;23.7895;15.4245;21.6173;13.1709;3.52836;3.25631;3.63699;3.00461;0.484022;0.995967;2.43307;2.96062;2.70712;	207.585	+
1	86445013	86445020	2.61345;7.47235;13.5092;27.1548;35.5015;47.2588;31.7778;	165.288	+
1	86527577	86527580	3.2145;2.86154;2.21637;	8.29241	+
1	86530035	86530085	11.0575;5.33447;47.6672;103.322;60.9728;4.45014;28.4433;9.21713;48.9688;31.7961;35.6888;112.149;112.329;112.494;112.644;64.8789;31.612;63.0293;56.7072;44.7716;86.9919;	1184.53	+
1	86530299	86530312	6.6995;75.6405;109.275;13.5441;39.4444;32.6352;17.3988;	294.638	+
1	86530335	86530336	4.88189;	4.88189	+
1	86530366	86530383	9.27366;75.1354;69.7253;46.974;39.6125;35.6639;48.8839;50.7334;5.9569;	381.959	+
1	86530490	86530517	23.2316;25.5796;49.598;112.414;103.823;154.31;279.52;145.774;54.2403;25.7987;297.925;432.638;50.6074;17.774;10.4045;7.46033;	1791.1	+
1	86530602	86530622	4.00857;29.7887;59.2232;12.265;	105.285	+
1	86605185	86605216	1.12594;8.43452;3.38788;11.4798;11.6491;1.05822;19.2413;37.9171;25.0796;31.595;46.2122;10.6033;8.43858;17.8069;5.07517;0.790046;5.05955;	244.954	+
1	86605369	86605375	1.96761;6.14068;18.9791;5.81323;1.70866;1.87438;	36.4837	+
1	86605663	86605665	4.27847;4.22409;	8.50256	+
1	86827969	86827971	2.63152;3.22042;	5.85194	+
1	87092636	87092637	4.39802;	4.39802	+
1	87092683	87092686	3.4924;6.77759;7.46993;	17.7399	+
1	87104274	87104277	18.013;37.7295;3.32583;	59.0683	+
1	87226626	87226641	5.07712;8.64317;4.83586;3.80624;0.807142;0.720595;	23.8901	+
1	87228419	87228422	2.27574;2.66526;4.25979;	9.20078	+
1	87238561	87238587	0.600613;3.83867;13.5314;9.14827;16.2289;2.89794;3.30414;11.1403;19.3199;11.283;19.7096;25.2501;2.56664;2.05448;7.88549;13.2281;23.5872;21.7363;11.8623;1.56007;0.897243;	221.631	+
1	87238709	87238710	0.107173;	0.107173	+
1	87239664	87239684	6.561;11.0393;9.13427;5.9262;4.67279;17.0222;9.97189;10.1678;3.70815;7.89565;0.43686;	86.5361	+
1	87239889	87239895	7.95985;15.1892;7.10828;9.04286;8.83654;6.38554;	54.5223	+
1	87240050	87240053	3.07663;8.29019;4.66394;	16.0308	+
1	87309869	87309872	4.09281;5.13735;2.28723;	11.5174	+
1	87309953	87309959	0.828724;1.86026;8.74777;	11.4368	+
1	87310130	87310132	12.6979;3.87302;	16.5709	+
1	87310421	87310455	1.36025;2.45389;0.22595;2.83765;6.81052;12.9492;3.11905;7.84197;0.919811;20.8063;1.93947;3.84591;5.37482;5.57694;8.24308;15.7395;11.4456;6.8946;0.19211;	118.577	+
1	87334779	87334782	0.186368;9.20068;1.86035;	11.2474	+
1	87335033	87335036	0.788348;7.61082;7.61077;	16.0099	+
1	87355297	87355323	4.19731;10.2864;0.235132;1.62828;3.48534;2.60559;6.53817;21.5476;11.2928;15.5692;34.7752;4.10599;3.59323;4.453;1.83765;7.88575;19.687;42.4048;7.05996;7.1085;7.8304;	218.127	+
1	87355793	87355794	4.13208;	4.13208	+
1	87355819	87355831	17.0554;24.1968;12.5715;2.37704;0.714562;3.17888;14.6611;12.8002;10.7188;3.49705;	101.771	+
1	87355856	87355858	1.6081;0.540469;	2.14857	+
1	87356432	87356433	0.619029;	0.619029	+
1	87357479	87357481	9.15595;5.3575;	14.5135	+
1	87357624	87357637	2.51612;12.6039;12.1073;0.732807;0.42935;	28.3894	+
1	87361331	87361337	10.5346;22.4707;13.7007;2.8518;3.20526;	52.7632	+
1	87362417	87362419	7.89036;0.191255;	8.08161	+
1	87362472	87362474	1.32246;1.57126;	2.89371	+
1	87362656	87362671	0.955229;20.731;9.68753;8.06524;10.1258;4.51954;1.66546;2.09108;6.89514;7.29689;2.63539;2.2337;	76.902	+
1	87362987	87362989	5.63505;8.57548;	14.2105	+
1	87363899	87363935	1.42186;3.33465;2.82397;3.4008;9.01573;19.0682;21.2667;21.5691;16.3014;2.64898;33.0959;18.8516;2.7134;20.8762;42.0224;10.9313;31.7433;25.6184;29.7004;10.9312;15.0713;3.54115;1.27003;1.28848;	348.507	+
1	87364136	87364140	3.29375;17.0397;10.277;5.74275;	36.3532	+
1	87364183	87364205	5.4578;15.3087;4.59494;7.56917;20.852;6.77593;16.8933;13.8986;5.76123;9.98103;	107.093	+
1	87368379	87368380	1.08393;	1.08393	+
1	87368486	87368488	2.04639;7.14605;	9.19244	+
1	87368633	87368635	0.118996;2.42702;	2.54602	+
1	87393867	87393875	0.392251;5.3789;8.73208;2.84585;1.93374;0.354639;8.27409;	27.9116	+
1	87429230	87429234	3.66529;2.39966;1.7733;1.26928;	9.10752	+
1	87429331	87429333	2.279;5.49039;	7.76939	+
1	87449276	87449315	8.60847;19.0377;11.13;0.19738;0.654992;0.900596;8.3876;17.9001;28.2931;28.2699;73.6656;71.4938;59.1073;24.2484;18.0963;28.2143;6.49423;	404.7	+
1	87449346	87449347	2.03759;	2.03759	+
1	87449935	87449938	4.52715;12.586;4.6005;	21.7136	+
1	87450523	87450542	1.57835;5.05562;5.75369;4.27339;3.62576;9.34486;18.3525;16.496;1.46783;9.09781;7.28132;1.51997;	83.8472	+
1	87783116	87783118	0.851116;1.15737;	2.00848	+
1	87783164	87783166	5.74935;3.84264;	9.59199	+
1	87783401	87783411	3.02712;1.65248;2.058;	6.7376	+
1	87783569	87783572	0.463268;7.58564;8.70537;	16.7543	+
1	87783816	87783817	0.42835;	0.42835	+
1	87783873	87783883	3.21788;5.22281;10.3267;3.90041;2.46302;2.38848;3.06343;	30.5828	+
1	87784076	87784123	5.57922;23.9742;4.74114;7.70245;6.3808;2.74903;14.6185;11.0748;23.4576;13.3111;31.8687;48.3415;25.547;19.3099;39.8038;19.4814;19.3525;15.9349;3.00094;3.97606;6.62131;	346.827	+
1	87784301	87784303	3.18927;1.33545;	4.52471	+
1	87786147	87786148	0.029185;	0.029185	+
1	87791532	87791533	3.41405;	3.41405	+
1	87791659	87791661	3.74292;2.21196;	5.95488	+
1	87792186	87792188	0.850658;0.967286;	1.81794	+
1	87803847	87803849	4.37331;4.36586;	8.73917	+
1	87803872	87803909	6.95497;52.9943;72.6598;27.1719;20.369;46.2391;22.2442;14.327;42.9957;77.3333;64.9605;54.5242;76.9079;27.7159;25.3051;46.3504;74.6581;23.0922;8.52673;10.7191;67.152;73.8943;26.92;23.6351;	987.651	+
1	87803951	87803952	3.24508;	3.24508	+
1	87803977	87803979	2.76071;2.76071;	5.52141	+
1	87805674	87805677	3.95052;3.85876;	7.80928	+
1	87805733	87805737	15.8503;43.1683;20.093;1.26205;	80.3736	+
1	87805810	87805843	1.56494;21.6981;21.4164;11.2669;11.6051;1.53364;7.38266;6.72242;6.70055;7.56044;1.73362;6.65698;	105.842	+
1	87806064	87806088	0.702307;0.702307;6.5604;18.3534;8.23489;	34.5533	+
1	87806130	87806134	1.89726;2.84339;9.05591;0.271208;	14.0678	+
1	87806176	87806181	6.68465;6.51047;3.82285;2.96703;0.59868;	20.5837	+
1	87807483	87807491	0.67879;3.76328;0.49509;13.7372;25.3445;	44.0188	+
1	87807559	87807561	8.17549;2.43164;	10.6071	+
1	87807857	87807872	5.32504;5.32504;4.14563;4.49354;0.159073;3.51435;5.30978;5.30994;3.3492;	36.9316	+
1	87808168	87808170	4.11356;4.1136;	8.22716	+
1	87808267	87808279	31.56;52.6347;56.1547;57.4819;45.0346;14.0039;13.9172;53.4417;58.2706;20.1939;14.762;4.43875;	421.894	+
1	87808385	87808386	1.9272;	1.9272	+
1	87808505	87808508	3.69314;3.69313;1.89264;	9.27891	+
1	87808582	87808584	3.88102;11.0918;	14.9728	+
1	87808618	87808633	15.454;2.32579;7.45238;	25.2321	+
1	87808819	87808837	7.00116;3.65602;2.25118;1.18546;1.07699;9.12481;11.0093;4.46631;2.73252;11.0092;11.0092;3.13264;11.0092;11.0092;11.0092;	100.682	+
1	87810305	87810366	66.2866;135.881;46.6401;0.705719;55.3805;15.4104;93.2377;152.943;153.373;153.785;154.179;154.556;154.914;155.253;155.574;86.3955;52.27;156.422;156.666;156.89;157.094;157.277;112.079;43.0807;2.67123;16.3404;154.954;89.1732;126.957;158.009;114.122;153.362;15.9104;5.87251;27.1465;36.9605;143.849;136.504;	3908.12	+
1	87812982	87813027	10.0933;63.8778;72.6825;74.5635;74.5976;74.6279;74.6551;54.2706;37.9914;73.108;74.3376;33.7533;15.0243;2.85101;10.4192;5.88774;3.87361;32.6797;24.0269;11.5361;18.5547;2.15695;3.72748;1.35405;	850.65	+
1	87814227	87814230	12.678;8.68253;2.24454;	23.605	+
1	87814679	87814730	6.81176;5.89864;62.5848;72.9376;49.6718;28.3115;5.33507;15.0006;57.4948;39.2677;1.01716;35.9669;6.67274;	386.971	+
1	87814761	87814782	23.0699;16.5132;6.67058;37.8114;26.1759;40.3989;40.3989;40.3987;	231.437	+
1	87814802	87814803	18.0477;	18.0477	+
1	87814853	87814872	7.55375;3.94582;5.04477;7.55345;3.77797;3.77797;3.77797;3.77797;2.86837;2.29963;	44.3777	+
1	87815260	87815265	5.85869;6.96277;6.96277;0.670796;0.0861443;	20.5412	+
1	87815320	87815323	5.13299;11.1245;3.34195;	19.5995	+
1	87816235	87816249	3.62242;3.35088;16.4491;20.7668;20.8313;45.862;49.8834;49.9286;39.2219;6.38668;9.27599;2.19682;	267.776	+
1	87816431	87816439	19.9505;36.2376;36.2377;20.2915;20.3145;13.472;3.09969;2.1655;	151.769	+
1	87816492	87816510	8.8842;20.1719;0.557005;0.719211;8.31906;6.74193;	45.3933	+
1	87817521	87817566	0.48917;2.2176;6.13381;1.3463;10.3111;17.733;3.34694;34.4565;109.057;109.196;109.325;109.444;109.552;109.65;109.738;109.815;109.882;89.7808;109.984;65.9491;1.05136;38.2767;	1366.74	+
1	87818027	87818077	16.8692;35.203;1.7253;12.8922;38.5424;15.4709;25.6886;70.2894;15.2241;54.2362;75.6787;69.0346;45.6572;3.55886;8.02158;64.0384;64.4768;55.3903;30.2224;35.7256;52.3774;66.0177;55.598;26.9624;67.1357;25.8141;60.5549;42.3725;45.0375;	1179.82	+
1	87818224	87818239	7.96933;22.4487;17.3542;31.2866;26.0971;	105.156	+
1	87818268	87818302	24.2264;40.8256;4.44609;0.218011;1.55451;8.58438;41.4047;0.374008;1.76738;18.8268;47.0079;31.6978;	220.934	+
1	87818337	87818338	10.0869;	10.0869	+
1	87818621	87818662	10.4278;1.07544;6.89419;4.08261;3.55774;6.39832;18.6315;9.96632;17.2123;0.135425;9.01987;16.428;7.88014;0.608711;	112.318	+
1	87818817	87818890	1.71799;7.58859;3.93659;6.27466;4.57737;4.5841;5.81627;20.3564;37.4006;37.3779;66.3012;75.2731;54.0209;22.8132;9.11958;8.27962;4.93939;0.652323;5.87412;1.2914;	378.195	+
1	87818942	87818950	2.31338;2.3119;2.3119;2.3119;2.3119;2.3119;2.31117;2.29752;	18.4816	+
1	87819317	87819363	8.12192;14.603;2.14907;16.8217;28.0788;30.2506;51.1552;17.1114;7.07468;6.55734;51.3947;35.0101;74.7296;74.7691;74.2889;28.9399;14.3884;33.1404;11.1141;9.8057;36.4238;1.50935;	627.438	+
1	87819447	87819449	2.28703;11.7401;	14.0272	+
1	87819525	87819527	2.20239;1.82956;	4.03195	+
1	87819547	87819564	8.35058;30.2247;34.0874;26.9082;3.77235;4.06485;2.48926;	109.897	+
1	87819751	87819757	0.258153;27.8117;33.6654;25.926;13.1379;0.0421754;	100.841	+
1	87819841	87819843	4.60746;1.88411;	6.49157	+
1	87819911	87819913	3.8981;3.93106;	7.82916	+
1	87820853	87820854	2.11286;	2.11286	+
1	87820887	87820916	13.5829;11.2336;8.58557;2.43333;23.767;49.4983;	109.101	+
1	87821101	87821188	4.98544;0.854436;34.7852;30.8866;13.6965;31.6655;8.62943;13.7328;16.3852;36.0975;70.1426;57.9494;34.0453;31.726;27.9224;13.737;30.7966;4.78922;3.36226;11.2883;39.4805;35.6057;9.67837;13.8658;10.0755;	586.184	+
1	87821388	87821408	5.47144;19.7356;27.0314;29.1041;36.6947;36.6947;5.97939;38.1131;45.6061;45.6066;45.6065;28.1392;41.5059;	405.289	+
1	87821537	87821552	9.99997;12.6723;8.08811;5.09159;0.23736;2.8578;11.8557;7.42332;	58.2261	+
1	87821576	87821582	1.07248;1.06385;16.9921;	19.1284	+
1	87821615	87821616	0.418621;	0.418621	+
1	87821722	87821731	2.0811;2.56339;2.59777;2.4779;2.19399;	11.9142	+
1	87822119	87822123	0.402592;42.2753;	42.6779	+
1	87822219	87822241	4.10666;12.5408;63.3822;1.37007;68.1218;110.597;2.55435;	262.673	+
1	87822261	87822270	29.752;6.30521;138.343;157.914;31.4478;	363.762	+
1	87822319	87822328	2.63281;147.989;167.236;30.13;	347.988	+
1	87822354	87822356	21.6198;55.8992;	77.519	+
1	87822383	87822385	118.612;143.266;	261.878	+
1	87822441	87822443	134.844;136.245;	271.089	+
1	87822499	87822502	140.425;148.291;9.06132;	297.777	+
1	87822528	87822530	3.41264;35.833;	39.2456	+
1	87822557	87822559	117.099;141.504;	258.603	+
1	87822615	87822617	119.97;137.065;	257.035	+
1	87822673	87822675	144.51;143.444;	287.953	+
1	87822703	87822704	22.6611;	22.6611	+
1	87822731	87822733	146.864;159.956;	306.82	+
1	87822760	87822762	155.25;165.92;	321.171	+
1	87822783	87822792	5.46445;166.528;175.307;10.2559;	357.556	+
1	87822812	87822821	16.3381;11.1469;167.932;175.512;34.5884;	405.517	+
1	87823322	87823418	15.9498;17.6303;15.4777;10.2805;0.279588;19.2992;2.57839;36.5724;36.5724;29.7525;12.6759;33.9482;40.5623;9.96952;20.5961;62.6952;61.4058;56.1972;10.0106;22.1057;36.7584;8.19025;11.3439;28.7227;17.1864;2.40796;28.9426;38.3165;44.0224;13.6974;	744.148	+
1	87823449	87823451	34.885;34.885;	69.7699	+
1	87824435	87824447	4.32449;15.9901;	20.3146	+
1	87824525	87824533	31.4215;39.6194;72.0551;91.824;73.8037;1.78877;	310.513	+
1	87824597	87824615	4.426;106.294;14.6482;	125.368	+
1	87824645	87824680	28.3355;48.7013;1.67024;31.4054;35.8511;23.5048;59.651;35.2174;8.88376;6.57032;100.374;37.0243;71.415;38.0876;	526.691	+
1	87824727	87824733	2.63636;10.3053;23.5716;14.3907;124.055;22.6601;	197.619	+
1	87824794	87824795	9.67163;	9.67163	+
1	87825170	87825219	9.77755;20.4205;7.63659;64.6404;161.018;27.0431;39.4534;39.0016;18.7978;40.7117;56.2328;124.06;145.4;2.4606;105.793;14.8054;	877.252	+
1	87825244	87825249	9.34202;47.6477;151.014;177.4;156.909;	542.312	+
1	87825274	87825276	96.5457;14.2112;	110.757	+
1	87825391	87825444	24.5404;75.5815;92.1114;16.0476;22.28;12.0842;30.5498;23.7167;19.5093;21.9434;114.014;95.6201;51.0378;23.5578;9.86028;12.5098;	644.964	+
1	87825686	87825730	8.0708;77.5842;187.932;182.532;107.413;130.575;325.53;324.987;121.808;149.679;61.3076;66.1534;122.335;22.4396;44.7513;166.997;117.685;71.1191;103.497;60.4304;56.1438;349.294;181.847;75.7194;44.5445;	3160.38	+
1	87825760	87825779	28.1375;52.9731;	81.1106	+
1	87825846	87825866	27.9823;187.259;182.524;257.235;255.986;194.842;253.389;183.729;145.726;96.4009;198.104;135.026;217.765;115.37;44.1919;	2495.53	+
1	87825900	87825919	6.05207;15.0786;91.1371;91.8501;133.026;10.6075;50.5403;	398.291	+
1	87826081	87826085	0.236329;27.6202;74.0839;60.9341;	162.875	+
1	87826281	87826285	91.5383;39.0588;103.151;154.114;	387.862	+
1	87826305	87826330	24.2332;202.652;203.793;204.905;201.346;143.32;96.773;38.2069;114.841;211.054;211.983;116.93;86.4514;149.177;175.988;216.171;216.911;217.619;218.291;206.029;7.62096;9.85563;61.9483;64.029;38.8168;	3438.95	+
1	87826458	87826459	64.2799;	64.2799	+
1	87826534	87826537	1.17468;1.60263;	2.77732	+
1	87826729	87826782	2.00869;4.21425;25.3466;0.0868918;19.1402;25.7117;38.2249;11.5625;23.1731;5.36927;17.1108;19.1841;1.47271;12.8011;4.1107;19.2082;15.9159;29.6737;0.141441;5.63451;13.8877;	293.979	+
1	87826890	87826891	1.10959;	1.10959	+
1	87826935	87826936	7.91034;	7.91034	+
1	87826964	87826965	9.60187;	9.60187	+
1	87827058	87827119	9.05172;9.21837;26.2676;54.0652;11.6909;4.95709;9.30144;15.4689;4.36945;27.7463;13.3733;8.74818;6.21713;17.9484;8.27843;10.4591;10.377;10.1644;3.18689;0.285598;3.26864;16.6364;25.0462;38.3073;3.97318;	348.407	+
1	87827205	87827210	3.01108;7.91252;14.6124;20.9982;1.13081;	47.665	+
1	87827256	87827278	5.84628;23.1462;12.0525;1.67277;3.96094;	46.6786	+
1	87827321	87827322	7.24188;	7.24188	+
1	87827367	87827368	0.204002;	0.204002	+
1	87827474	87827476	11.0317;5.82385;	16.8556	+
1	87827752	87827775	1.51299;1.52727;7.41773;23.0261;21.1958;25.2256;9.64225;4.00173;1.70259;0.944764;3.87274;5.54845;4.72449;	110.343	+
1	87827926	87827972	6.62046;7.63395;13.9215;35.9698;5.57816;9.15665;15.84;11.0934;2.48316;10.4667;7.59033;26.0465;13.5512;40.4726;52.9013;14.5756;5.1594;18.8323;19.5433;46.5525;25.2244;6.23705;1.60752;6.88461;16.0536;42.1141;44.2529;7.14356;3.64713;22.2423;46.2799;11.0908;6.88457;13.7859;	617.437	+
1	87828098	87828111	13.0423;1.27813;3.42119;	17.7416	+
1	87828171	87828184	0.588843;6.09092;27.3191;38.1991;23.5565;25.8571;21.7977;8.65752;5.77538;4.04806;4.83893;	166.729	+
1	87828228	87828230	6.45599;6.42341;	12.8794	+
1	87828567	87828584	2.55162;4.11578;3.0733;	9.74071	+
1	87828627	87828633	0.582325;1.99817;2.84347;8.46904;28.8269;34.1993;	76.9192	+
1	87828674	87828683	2.29724;3.51645;5.51166;4.73542;5.50769;5.50769;5.50769;5.50769;	38.0915	+
1	87828988	87829010	18.0456;9.51896;5.54292;1.41385;5.62594;0.122092;	40.2694	+
1	87829038	87829040	1.55156;1.18273;	2.73429	+
1	87829062	87829065	2.5429;2.12334;2.52735;	7.1936	+
1	87829229	87829289	51.1098;51.1382;34.8487;21.2812;15.6656;58.5291;73.0258;41.6821;23.0325;33.2164;12.2089;7.87403;63.4478;70.556;63.6396;16.4477;19.1191;19.072;9.43083;16.7471;6.5528;6.64688;13.8951;27.0421;3.85227;19.6176;	779.679	+
1	87830027	87830054	28.4415;20.5626;14.4736;6.32359;4.90761;6.09531;	80.8043	+
1	87830165	87830169	3.47573;19.3832;19.9063;1.42879;	44.194	+
1	87830973	87830976	0.508437;15.0638;2.4228;	17.995	+
1	87831038	87831064	2.13398;26.6672;3.82722;1.23524;2.35167;8.35569;9.28385;43.2891;43.2891;5.99781;2.55742;10.9116;	159.9	+
1	87831293	87831308	1.25627;4.59417;2.925;2.80607;6.50211;11.7395;21.4655;21.4601;1.33153;	74.0803	+
1	87831466	87831467	4.80582;	4.80582	+
1	87831492	87831507	1.48718;7.74895;4.7447;	13.9808	+
1	87831529	87831530	5.29548;	5.29548	+
1	87831567	87831586	10.466;2.1068;7.65274;	20.2255	+
1	87832138	87832140	5.13191;8.37472;	13.5066	+
1	87832582	87832589	10.0607;5.69792;15.1336;7.46572;38.2904;36.5158;12.2721;	125.436	+
1	87832613	87832615	1.11808;0.282257;	1.40033	+
1	87832681	87832717	3.86334;31.6792;31.6792;1.79622;8.13526;15.3833;28.6383;0.694851;9.69703;5.35451;3.29096;32.9491;29.0669;2.1057;	204.334	+
1	87832743	87832744	4.09021;	4.09021	+
1	87833481	87833482	5.48084;	5.48084	+
1	87833533	87833543	7.25689;45.2642;10.2361;12.5721;13.1489;17.4512;16.4311;22.6668;13.0414;	158.069	+
1	87833635	87833645	1.12872;10.6831;29.2094;12.9265;1.13987;3.35271;2.1075;	60.5478	+
1	87833714	87833715	0.1253;	0.1253	+
1	87833867	87833881	1.68865;5.33263;9.91967;11.8573;3.16351;1.1221;6.24363;11.6426;6.53139;	57.5015	+
1	87834089	87834108	8.33861;28.4229;12.418;3.55833;2.68343;15.1161;17.561;17.5163;19.666;31.9773;3.90452;3.8396;17.3804;11.1214;14.0257;	207.53	+
1	87834268	87834332	12.2508;18.4849;18.4849;18.4849;18.4849;10.9595;15.3595;18.4851;6.0568;26.5598;21.1484;27.0724;12.7909;7.11973;3.6415;7.63321;6.56083;0.566009;23.0462;26.6438;4.41735;16.0239;11.0836;16.0239;6.10379;0.714054;	354.201	+
1	87834550	87834558	4.21015;10.5171;0.108535;31.7151;7.72401;	54.2749	+
1	87834601	87834624	63.1419;79.7635;82.4483;82.6358;82.822;83.0068;83.1902;83.3723;83.5531;83.7325;83.9106;84.0875;84.263;31.0132;18.363;82.1684;46.6385;15.8064;	1253.92	+
1	87834685	87834720	80.013;64.3361;37.3296;104.712;89.4434;23.7789;51.1109;1.54676;45.0672;43.5402;59.5195;21.8638;	622.261	+
1	87834998	87835015	18.1882;34.0226;16.8133;37.1783;57.7776;24.8328;37.1735;24.8;3.41139;3.66411;1.77684;2.15486;	261.793	+
1	87835092	87835104	11.1279;45.267;46.9616;9.27261;29.6316;55.9692;35.4142;14.5763;11.5573;5.25895;	265.037	+
1	87835417	87835434	11.1514;29.1292;3.72877;47.7691;92.0559;79.7894;53.6075;92.0373;92.02;91.9972;91.9691;91.9355;91.8966;91.8524;43.7964;54.0067;29.7762;	1088.52	+
1	87835655	87835668	0.958395;2.97236;18.6524;5.4918;19.9014;33.202;0.891748;	82.0701	+
1	87835711	87835712	5.01998;	5.01998	+
1	87835734	87835735	4.07706;	4.07706	+
1	87835818	87835820	14.1274;2.54497;	16.6724	+
1	87835864	87835871	0.852799;12.6806;13.943;4.7244;4.0002;9.93161;	46.1326	+
1	87835919	87835947	25.3979;65.7737;42.1299;3.45948;23.8211;0.948074;13.7688;	175.299	+
1	87835976	87835978	7.43734;21.6799;	29.1172	+
1	87836044	87836046	33.5447;5.36582;	38.9105	+
1	87836128	87836153	8.63884;12.3213;57.7355;68.275;52.1905;0.576437;9.34178;	209.079	+
1	87836199	87836207	4.53858;37.4887;53.402;53.4436;35.5922;35.6569;40.9656;16.2117;	277.299	+
1	87836346	87836374	4.0529;5.04164;0.282075;11.2914;16.6865;4.41247;14.6392;9.86389;12.192;3.67125;11.2883;10.527;5.98896;18.0011;12.9891;	140.928	+
1	87836458	87836459	1.43139;	1.43139	+
1	87836521	87836529	1.82157;34.6814;10.547;5.15215;22.7803;29.9517;9.35706;8.25251;	122.544	+
1	87836553	87836554	4.65382;	4.65382	+
1	87836602	87836628	10.1431;11.3982;16.8573;10.3771;8.16397;1.94189;10.4242;20.3682;20.3682;20.3682;2.76175;	133.172	+
1	87837192	87837194	10.9387;19.1186;	30.0573	+
1	87837240	87837244	30.6118;61.8201;62.7362;25.0913;	180.259	+
1	87837311	87837332	23.4504;54.3026;54.7823;62.9881;67.0776;67.3601;63.396;30.4071;24.0901;37.4968;1.7567;8.3233;7.9769;32.9237;49.4592;8.31612;10.3184;50.0525;29.2427;49.9185;48.2717;	781.911	+
1	87837521	87837568	10.4254;10.1473;7.98929;23.4464;9.28088;3.67336;0.0307397;0.36072;8.8817;1.61248;5.08289;5.14644;	86.0776	+
1	87837610	87837623	11.8211;23.9779;22.4071;11.8247;18.3167;3.64512;6.0567;9.76606;8.14621;16.2407;10.3039;10.0473;2.99483;	155.548	+
1	87838047	87838082	5.49983;2.64101;4.52656;1.54388;0.618222;1.19618;8.74808;12.3478;7.15588;15.0895;8.25555;39.1436;48.5601;	155.326	+
1	87838160	87838167	0.628672;13.3801;14.1095;10.5325;2.65663;	41.3074	+
1	87838239	87838268	18.6202;17.8084;9.56077;7.51075;21.9448;25.8333;6.32707;3.39235;4.72513;3.39668;11.8945;13.7104;6.57426;5.58165;0.14157;	157.022	+
1	87838543	87838573	5.43868;5.40893;16.6993;4.72166;4.06795;0.356162;9.51647;28.5465;21.0239;4.37912;2.17744;4.34968;6.1543;9.20068;9.6418;9.38889;15.4581;7.29199;8.95303;6.03845;0.569862;	179.383	+
1	87838605	87838643	8.81334;30.1967;2.69846;0.0513869;18.9638;4.48;13.0904;7.45615;6.73938;0.776238;12.5229;2.90933;13.7219;0.426346;0.140578;	122.987	+
1	87838878	87838883	5.11416;30.2814;17.0728;3.95408;5.59324;	62.0156	+
1	87838936	87838941	15.642;9.47581;5.71246;	30.8303	+
1	87838974	87838976	15.3079;5.61992;	20.9278	+
1	87839015	87839030	2.58426;14.7587;12.5455;	29.8885	+
1	87839062	87839063	3.34079;	3.34079	+
1	87840790	87840845	59.1915;34.3451;36.5527;78.6137;78.6723;78.7269;78.7776;78.8242;74.3898;57.9491;2.63211;29.037;62.533;52.2709;73.0396;79.0533;79.0498;69.8102;11.3662;42.4105;73.3205;76.4223;71.9061;58.4559;26.3966;58.7423;64.9529;15.2659;38.144;36.9723;	1677.82	+
1	87841045	87841046	3.4854;	3.4854	+
1	87841068	87841098	1.90794;3.33554;3.99999;20.4869;41.6356;5.04449;31.4228;33.5589;	141.392	+
1	87841201	87841206	3.87236;0.968458;5.72582;3.25339;	13.82	+
1	87841228	87841276	4.3142;6.55803;1.21179;33.4584;15.8326;4.53259;43.2293;43.229;2.38172;22.0164;34.5653;11.7411;4.2306;0.441284;	227.742	+
1	87841306	87841308	6.57404;6.49014;	13.0642	+
1	87841447	87841460	14.1849;28.8504;12.6599;0.635011;0.3192;27.2911;10.0538;0.62549;	94.6198	+
1	87841538	87841541	19.9964;26.0456;24.0594;	70.1014	+
1	87841637	87841642	2.60655;11.6394;	14.2459	+
1	87841662	87841666	49.1759;35.19;10.4953;22.6857;	117.547	+
1	87841808	87841813	7.51457;51.327;56.6569;56.3581;43.3348;	215.191	+
1	87842662	87842712	5.24722;2.54929;10.2258;28.5953;13.6923;29.3693;15.3333;2.99099;24.2465;32.4314;2.73667;	167.418	+
1	87842744	87842758	40.2887;12.2675;0.752781;4.92623;9.37356;8.4451;	76.0539	+
1	87842788	87842789	0.280529;	0.280529	+
1	87843106	87843116	7.39227;11.8184;6.76462;3.5591;7.14861;10.1987;5.6029;	52.4846	+
1	87843154	87843165	4.26328;1.58524;3.42172;15.9841;4.89266;1.28036;	31.4273	+
1	87843277	87843290	4.45151;4.68503;	9.13654	+
1	87844231	87844259	1.17782;4.69741;8.46111;1.15342;9.41895;7.97607;7.16878;20.6586;20.1949;3.64439;9.77584;2.42717;9.60958;21.4967;	127.861	+
1	87844328	87844329	4.83699;	4.83699	+
1	87845015	87845077	478.165;520.764;545.401;550.767;556.082;561.342;566.544;571.687;576.765;581.777;586.719;591.589;528.914;591.062;614.748;619.122;623.403;80.8612;631.677;302.05;639.549;643.328;647;630.04;116.544;193.65;352.642;674.829;299.305;679.653;681.869;683.952;685.902;231.726;453.45;253.924;589.263;275.861;677.292;559.582;	20648.8	+
1	87845326	87845329	7.03471;70.6122;47.75;	125.397	+
1	87845412	87845417	4.02926;35.8303;35.8839;3.65625;4.00838;	83.4081	+
1	87845564	87845569	1.00784;6.60421;1.13002;1.48909;7.83833;	18.0695	+
1	87845659	87845660	5.05983;	5.05983	+
1	87845696	87845697	4.86806;	4.86806	+
1	87845818	87845821	1.87809;3.60511;1.45807;	6.94127	+
1	87845917	87845925	6.76004;5.40752;2.29677;11.6274;16.5815;7.38521;2.15715;4.36003;	56.5756	+
1	87845948	87845950	0.342096;10.4364;	10.7784	+
1	87845991	87846016	0.803874;6.90875;15.2626;1.6002;2.42301;5.58494;7.0945;	39.6779	+
1	87846071	87846092	9.76505;17.7326;4.52822;9.42126;3.31296;7.95447;1.23434;	53.9489	+
1	87846278	87846296	0.262429;5.60848;4.94346;28.4841;34.6353;29.4921;14.4304;0.0561855;3.17128;5.54002;20.6312;2.17135;1.12477;5.96529;13.803;11.173;5.07381;2.42997;	188.996	+
1	87846408	87846425	6.41464;3.68519;3.09211;3.2684;0.637014;8.32449;	25.4218	+
1	87846607	87846609	0.773977;1.75554;	2.52951	+
1	87846662	87846687	0.235135;20.3931;11.1588;1.86641;3.23451;14.2223;6.56813;1.25872;1.56039;1.78134;0.480604;3.85215;	66.6116	+
1	87846972	87846994	2.06998;5.27707;1.94392;20.7007;29.7215;4.07815;14.1666;25.7541;7.40962;25.8628;13.8872;3.97647;	154.848	+
1	87847128	87847132	1.04767;9.79034;19.8534;0.345418;	31.0368	+
1	87847186	87847188	18.7635;5.11958;	23.8831	+
1	87847285	87847289	18.2234;7.85712;2.41708;2.13271;	30.6303	+
1	87847389	87847400	1.76567;1.02174;7.49253;4.38908;	14.669	+
1	87847472	87847498	1.49326;1.07839;0.11453;1.94356;7.25776;18.1308;18.3409;14.1999;9.99275;11.4134;5.31677;24.4646;	113.747	+
1	87847681	87847685	0.302526;0.496219;5.35807;0.899061;	7.05588	+
1	87847712	87847739	4.50393;9.89017;6.37762;2.50393;1.42581;14.8848;1.45836;4.51444;20.2575;61.0831;14.4262;	141.326	+
1	87847772	87847796	2.96205;4.94966;5.28317;9.95881;1.76161;	24.9153	+
1	87848032	87848064	3.5993;32.2761;23.5907;19.3506;8.4294;3.44208;15.2253;19.445;40.1336;29.2936;0.522459;18.5209;30.0502;2.13403;3.56895;2.78631;1.66028;2.96585;4.79933;7.38659;11.956;6.33152;26.4467;9.11848;	323.033	+
1	87848108	87848109	1.03862;	1.03862	+
1	87848248	87848290	6.91685;12.0148;9.06275;2.41542;17.2317;20.1042;16.0486;9.77389;7.31228;5.69624;13.5799;3.56496;22.2868;15.4848;0.283186;0.589223;	162.366	+
1	87848404	87848406	5.03171;22.7621;	27.7938	+
1	87848426	87848456	0.370154;11.9349;21.8511;29.0007;25.3772;4.1103;3.39955;7.83364;19.5016;19.7385;9.26688;19.109;5.53101;3.67418;4.32918;18.4724;30.9842;4.20827;	238.693	+
1	87848540	87848542	0.333006;6.26579;	6.5988	+
1	87848657	87848660	1.0002;1.35348;1.6598;	4.01348	+
1	87848722	87848726	2.70493;3.72063;4.68642;6.25062;	17.3626	+
1	87848839	87848840	0.0334112;	0.0334112	+
1	87852013	87852016	5.1285;5.60894;3.00734;	13.7448	+
1	87857112	87857139	2.50277;2.00206;12.3966;4.92499;3.01099;11.2021;13.6894;27.5087;11.9686;18.429;3.3182;8.26918;7.35177;	126.574	+
1	87865091	87865099	1.9443;15.2035;11.8411;23.6435;30.3502;45.53;26.8263;7.00955;	162.348	+
1	87871598	87871605	4.40462;4.61328;4.40462;6.82139;6.20602;0.944432;	27.3944	+
1	87887235	87887258	2.64188;0.0892039;3.2103;7.89449;6.78928;15.4208;17.3875;12.6087;12.5424;11.6192;5.00733;	95.2112	+
1	87887281	87887288	1.07269;6.33213;20.3305;12.4915;12.6202;16.4184;7.16188;	76.4274	+
1	87888507	87888522	1.63409;4.32928;10.6121;11.9133;7.47382;5.81979;9.22226;0.432295;2.53989;13.4653;12.974;4.50389;1.39306;	86.3131	+
1	87894222	87894223	4.20698;	4.20698	+
1	87894494	87894495	1.68075;	1.68075	+
1	87908121	87908124	0.154331;0.204354;	0.358685	+
1	87908478	87908480	0.117818;0.97692;	1.09474	+
1	87942575	87942577	0.843681;3.71175;	4.55543	+
1	87942933	87942949	1.19167;9.68922;2.46681;1.14182;	14.4895	+
1	87943117	87943118	0.695336;	0.695336	+
1	87944230	87944242	0.747723;3.79703;5.61684;8.21319;0.0220508;	18.3968	+
1	87944373	87944375	5.22538;4.51045;	9.73584	+
1	88023981	88024005	5.41159;5.32162;1.72659;7.08332;5.63351;1.69497;7.17603;5.73521;1.24163;2.32131;5.12218;5.61044;9.29545;1.94693;0.96811;	66.2889	+
1	88024082	88024100	0.46987;2.37554;19.3963;5.63246;2.27927;	30.1534	+
1	88024167	88024168	1.03275;	1.03275	+
1	88091592	88091612	1.34548;4.23555;5.62941;12.3558;9.65046;	33.2167	+
1	88524298	88524302	27.1656;32.7705;34.7217;31.4448;	126.102	+
1	89098154	89098155	2.14299;	2.14299	+
1	89098682	89098720	5.76662;19.3055;15.0053;2.27256;5.57874;1.17337;0.834566;20.14;29.2508;6.54155;8.06974;20.5905;17.0618;	151.591	+
1	89099215	89099218	0.653865;4.90953;5.30746;	10.8709	+
1	89101859	89101869	3.31012;6.60187;30.9247;22.1366;3.35113;13.0227;16.1765;7.22734;2.5409;	105.292	+
1	89461589	89461591	3.38693;2.0236;	5.41052	+
1	89463063	89463066	2.58114;10.7934;2.58114;	15.9557	+
1	89463173	89463175	0.389776;0.190042;	0.579818	+
1	89463227	89463228	0.390836;	0.390836	+
1	89463899	89463906	5.07279;14.6665;25.6397;12.1607;22.2463;10.5363;1.99187;	92.3143	+
1	89465151	89465152	3.88051;	3.88051	+
1	89466494	89466496	0.430597;2.84977;	3.28037	+
1	89467117	89467119	8.47414;2.65386;	11.128	+
1	89468967	89468969	0.45078;0.596406;	1.04719	+
1	89473353	89473355	4.28607;0.570215;	4.85629	+
1	89479083	89479093	1.61965;2.02319;0.265966;	3.90882	+
1	89481244	89481266	4.54656;5.19706;0.767009;1.73281;	12.2434	+
1	89486965	89486967	2.69981;2.29924;	4.99905	+
1	89487393	89487396	0.303583;1.19099;0.99649;	2.49106	+
1	89491884	89491886	2.6991;1.76657;	4.46567	+
1	89503484	89503487	7.49667;8.73848;3.3895;	19.6246	+
1	89516110	89516136	0.424922;0.424922;0.511203;2.5001;0.449838;	4.31098	+
1	89516931	89516956	1.15805;0.203673;0.313817;0.364756;6.34734;15.6394;10.6377;	34.6648	+
1	89522817	89522834	2.55261;4.24114;2.72239;5.53807;8.76881;4.87751;	28.7005	+
1	89526926	89526928	0.623482;2.6697;	3.29318	+
1	89594486	89594488	0.633808;1.53776;	2.17157	+
1	89610443	89610468	3.23546;16.7668;12.8624;12.7336;18.6171;6.00048;2.80494;2.78835;0.526955;0.0813403;5.6227;24.2123;6.54867;13.4204;22.6067;13.665;20.7718;8.25355;	191.519	+
1	89627139	89627141	2.61578;6.80729;	9.42307	+
1	89627245	89627258	1.58364;1.70089;2.58849;2.91303;1.03752;1.28051;17.2955;10.4924;6.43587;19.3668;6.6712;	71.3658	+
1	89678529	89678547	2.85343;1.70725;0.60866;	5.16934	+
1	89699993	89699994	0.651033;	0.651033	+
1	89753397	89753399	0.488205;2.56395;	3.05215	+
1	89753549	89753553	3.05268;21.0602;21.1246;	45.2374	+
1	89755200	89755318	5.93597;24.6226;5.52237;0.856971;2.4107;11.6547;16.689;20.2894;29.461;3.20096;18.1119;2.81841;6.89299;13.9943;17.8445;26.8893;1.17221;12.8818;0.91132;5.00774;11.6401;16.2402;25.3455;0.104966;10.6514;4.27808;10.4904;15.6454;24.8006;0.102988;10.7434;0.0832435;4.6371;11.1683;16.1184;25.3196;1.11832;15.3229;1.23593;1.47984;2.17129;14.4657;10.348;2.28443;0.540227;0.662346;7.3106;8.46062;	479.938	+
1	89824119	89824128	0.530034;6.66487;12.9432;2.10526;0.155504;	22.3988	+
1	89853296	89853297	2.20693;	2.20693	+
1	89888907	89888909	5.84691;4.61736;	10.4643	+
1	89888943	89888968	14.7661;9.25696;3.4421;3.09572;5.42619;5.13255;0.584184;1.46708;	43.1709	+
1	89889045	89889046	1.52881;	1.52881	+
1	89889160	89889173	1.42153;15.0718;23.0338;25.1379;12.6646;7.24347;1.59288;	86.166	+
1	89889351	89889393	18.4908;59.7456;84.2501;3.31973;27.3735;11.1352;4.0376;13.1313;45.8255;11.8846;	279.194	+
1	89889423	89889426	23.5957;55.9293;62.6881;	142.213	+
1	89889455	89889459	3.90073;17.9258;57.3937;	79.2203	+
1	89889489	89889515	3.18483;3.30349;24.4503;85.6459;90.2436;47.7669;11.4968;	266.092	+
1	89889844	89889867	0.181764;0.154554;0.259917;1.664;0.251071;2.05853;	4.56984	+
1	89889902	89889915	3.02005;2.12183;12.6899;13.5903;7.93951;4.10943;1.89163;	45.3627	+
1	89890047	89890050	0.261931;3.17676;3.5524;	6.99108	+
1	89890223	89890251	5.03619;5.70093;10.7387;1.47323;1.69454;5.1732;3.65565;4.61157;0.812064;	38.8961	+
1	89890423	89890427	4.05001;12.1469;4.73012;2.30572;	23.2327	+
1	89890523	89890532	2.13168;4.78053;1.22434;1.22188;3.61704;5.7891;9.11653;7.45709;8.25946;	43.5976	+
1	89890986	89890987	23.8182;	23.8182	+
1	89891013	89891027	13.1541;298.463;305.206;82.1113;136.084;33.83;167.956;28.7794;2.62092;26.9341;	1095.14	+
1	89891086	89891118	59.8006;308.041;263.073;121.158;87.7108;41.9006;65.4634;153.51;70.2592;35.0665;17.7721;71.3788;61.8477;0.272048;31.6603;21.537;	1410.45	+
1	89891267	89891268	0.546599;	0.546599	+
1	89891335	89891337	11.0645;9.11225;	20.1767	+
1	89891357	89891359	1.00448;5.91222;	6.9167	+
1	89891491	89891496	2.12076;3.79988;5.31623;12.0655;1.62035;	24.9227	+
1	89891577	89891587	1.05415;0.177804;0.339178;1.22416;	2.7953	+
1	89891946	89891953	2.45628;2.93981;6.49087;5.08037;4.05358;0.985246;	22.0061	+
1	89892080	89892081	2.34606;	2.34606	+
1	89892134	89892136	0.345357;2.27541;	2.62077	+
1	89892156	89892164	0.535003;11.3623;6.0058;13.6741;8.04228;10.1537;15.2931;4.68188;	69.7483	+
1	89892256	89892269	3.60408;8.83174;11.9139;0.920782;0.722312;	25.9928	+
1	89892480	89892484	0.253475;4.25909;	4.51257	+
1	89892599	89892609	0.261796;1.51968;2.57572;2.12659;2.44872;2.49435;17.6677;12.495;9.24577;4.79638;	55.6317	+
1	89892642	89892655	2.873;13.6318;22.8511;0.920458;	40.2764	+
1	89892910	89892930	5.66871;7.45325;17.818;2.74125;4.53666;7.84695;3.43604;1.51156;9.28619;5.68226;	65.9809	+
1	89893122	89893123	0.401767;	0.401767	+
1	89893234	89893238	3.45304;9.57468;0.453137;	13.4809	+
1	89893474	89893478	0.703985;5.91632;11.5051;6.83847;	24.9639	+
1	89893611	89893619	1.35172;3.90059;12.5859;	17.8382	+
1	89893664	89893694	1.74258;7.85307;8.26097;4.95793;8.13196;6.94003;6.72655;3.0142;7.67775;1.75828;5.83504;6.90749;17.565;22.0208;23.0648;5.18651;6.69839;23.4106;6.15247;3.07396;1.76432;	178.743	+
1	89894345	89894382	2.00697;17.3015;9.58639;123.522;136.972;9.60545;5.01225;58.3582;98.9157;72.0445;15.3727;15.1013;7.53505;22.0968;40.0805;69.2557;85.7204;48.104;33.6915;65.2943;81.1166;18.6212;89.2579;74.5479;21.149;68.6691;77.269;63.9559;17.4698;	1447.63	+
1	89894423	89894445	0.480071;13.3205;5.05548;29.5545;14.274;47.5389;47.9466;44.164;57.7396;	260.074	+
1	89894600	89894603	3.1561;2.43527;1.09963;	6.691	+
1	89894754	89894785	6.94666;9.91104;7.73139;5.95834;14.0609;19.1752;7.26194;9.93804;2.88931;9.45167;7.33581;7.95171;4.59531;2.32681;2.36116;	117.895	+
1	89894860	89894861	1.64205;	1.64205	+
1	89895048	89895072	7.66342;10.196;5.51448;0.258202;0.492698;0.778036;4.13865;10.0685;3.29043;0.733168;2.05164;1.14693;1.35556;	47.6878	+
1	90162147	90162149	0.22008;42.5921;	42.8122	+
1	90612535	90612538	1.07823;6.68156;0.996376;	8.75616	+
1	90612692	90612694	0.433816;1.35793;	1.79175	+
1	90613284	90613286	1.68464;8.35744;	10.0421	+
1	90623602	90623603	0.326212;	0.326212	+
1	90626016	90626020	1.88192;3.32203;3.40242;2.13234;	10.7387	+
1	91116576	91116577	1.69016;	1.69016	+
1	91223492	91223496	3.23102;13.256;4.31046;2.96707;	23.7645	+
1	91285787	91285831	2.43889;3.47201;6.14421;3.18237;2.62314;5.32208;18.6887;1.03249;0.315247;0.274651;	43.4938	+
1	91285851	91285852	0.458302;	0.458302	+
1	91286056	91286062	1.00502;9.66934;4.84375;1.52503;1.2057;0.334094;	18.5829	+
1	91286407	91286412	1.22326;1.44186;1.45166;2.37557;1.89354;	8.38589	+
1	91297397	91297398	3.93549;	3.93549	+
1	91320562	91320582	0.625509;14.938;4.96893;13.198;6.00586;11.6992;12.6691;3.96719;6.57421;9.27544;2.68477;8.57494;2.76453;2.76749;16.5236;	117.237	+
1	91528094	91528098	0.505422;3.53825;2.7395;2.02536;	8.80852	+
1	91528293	91528295	0.538176;0.555025;	1.0932	+
1	91529077	91529078	1.4921;	1.4921	+
1	91556130	91556132	1.01898;1.05956;	2.07854	+
1	91629352	91629355	1.44997;15.6072;17.3499;	34.407	+
1	91974998	91975003	28.0921;10.6744;8.60203;16.9317;13.6678;	77.968	+
1	92856219	92856225	3.81242;10.6622;19.612;4.69309;1.55579;1.3685;	41.7041	+
1	92856610	92856611	1.53741;	1.53741	+
1	92858662	92858664	1.12182;2.173;	3.29482	+
1	92859189	92859208	3.80224;11.7177;8.0156;3.91334;10.5305;4.64256;2.83337;16.8611;9.25855;11.1618;6.98873;6.97667;7.69613;	104.398	+
1	92859384	92859386	3.23573;3.19673;	6.43246	+
1	92859842	92859847	4.05406;5.97588;5.75444;7.27433;7.46623;	30.5249	+
1	92906978	92906979	4.29149;	4.29149	+
1	92907339	92907345	0.585499;1.50894;1.20473;10.8371;7.45862;	21.5949	+
1	92907754	92907756	1.09458;0.359137;	1.45371	+
1	92907911	92907921	2.06797;13.9121;25.4644;19.0136;33.7455;52.5186;73.0768;15.6897;	235.489	+
1	92908008	92908009	0.684729;	0.684729	+
1	92908196	92908213	0.579182;0.63727;1.72389;	2.94035	+
1	92908254	92908273	8.81345;18.4037;38.9926;11.6225;5.85527;24.0734;41.2048;3.75079;7.65736;5.70676;15.5582;30.6689;16.209;8.38784;3.88165;10.1941;7.11065;5.09098;2.46528;	265.647	+
1	92934732	92934735	1.41758;4.52239;4.72724;	10.6672	+
1	92940616	92940618	2.8594;12.6122;	15.4715	+
1	92940673	92940674	1.42222;	1.42222	+
1	93297633	93297655	0.381439;1.81847;2.43176;4.69754;	9.3292	+
1	93300193	93300195	1.0879;1.3915;	2.4794	+
1	93361309	93361310	4.031;	4.031	+
1	93365346	93365361	9.6557;13.8686;2.39115;0.834656;0.95474;0.154118;	27.8589	+
1	93365546	93365548	4.41799;2.67068;	7.08866	+
1	93365570	93365571	0.0716218;	0.0716218	+
1	93365685	93365687	2.69954;3.28402;	5.98356	+
1	93365743	93365745	1.46835;0.754956;	2.22331	+
1	93365808	93365821	0.651745;0.0689729;0.089233;0.721212;2.06343;2.96167;5.04812;2.56674;	14.1711	+
1	93366074	93366137	7.25032;6.31912;12.2866;19.1811;64.9;91.693;21.3746;23.1841;8.60156;22.862;23.2657;19.8762;7.54358;16.77;20.8646;6.47102;11.1401;2.87232;3.51731;4.35344;22.5651;26.5686;1.94472;	445.405	+
1	93366597	93366653	0.0874483;8.09259;15.118;8.99912;13.1674;20.7171;2.72204;13.1986;1.61815;0.675345;4.74679;3.40112;3.32069;0.954689;0.308815;0.528067;6.28585;	103.942	+
1	93366721	93366726	3.85928;5.87701;10.2287;3.71018;4.41915;	28.0944	+
1	93367168	93367217	2.81288;24.209;33.0093;126.417;92.8868;66.7616;3.11396;4.12768;59.7227;24.0602;8.82246;11.2187;2.01007;39.3627;94.2978;71.6941;11.4204;44.8363;98.7284;96.5811;52.9062;44.5237;21.7292;28.0983;73.7762;88.3815;67.8232;72.2783;94.9264;14.5334;6.87661;14.9357;22.9814;19.2816;4.79173;	1543.94	+
1	93367495	93367515	5.7461;1.05974;0.445068;15.6693;5.84947;	28.7696	+
1	93367544	93367546	6.00395;9.75104;	15.755	+
1	93367818	93367820	0.95127;3.26753;	4.2188	+
1	93367941	93367971	2.9339;8.61477;2.4784;8.20199;5.80704;9.30088;6.67967;2.15117;2.98981;44.5435;26.4235;12.691;0.103911;0.246548;3.3436;1.16005;4.36403;6.31991;19.4814;20.8383;	188.673	+
1	93368086	93368088	4.47836;4.38837;	8.86673	+
1	93368123	93368124	0.952069;	0.952069	+
1	93368260	93368299	5.30216;13.2556;31.5709;1.41016;17.724;12.7748;58.4676;48.231;60.8752;85.7127;61.0041;90.3784;46.3814;65.2188;54.4243;58.9192;143.775;94.1247;42.0203;79.2267;114.537;60.7583;23.43;19.3666;73.432;118.788;79.5033;45.5855;5.14925;37.5719;52.9394;27.8912;43.983;	1773.73	+
1	93368607	93368626	3.10523;4.29954;4.85152;2.35955;2.11301;1.10935;3.64429;	21.4825	+
1	93368684	93368685	7.26229;	7.26229	+
1	93368966	93368970	10.6749;20.2558;8.59665;4.40603;	43.9334	+
1	93369691	93369696	2.30936;11.4856;16.1897;29.1582;18.7238;	77.8666	+
1	93369741	93369761	1.46273;6.06131;2.62563;8.21205;2.70111;7.32423;1.66255;10.1311;6.4416;	46.6223	+
1	93369816	93369817	1.59769;	1.59769	+
1	93369942	93369967	0.488528;12.7211;4.17305;6.20141;11.3401;9.47673;7.45213;12.4449;12.5207;15.2806;0.43923;2.6179;	95.1564	+
1	93369994	93370033	0.0294184;3.72547;4.11195;52.1842;4.4288;2.52677;17.2929;22.437;21.2002;2.88408;14.2395;17.5571;20.2993;21.6923;1.41492;7.81974;7.72496;	221.568	+
1	93370344	93370347	4.726;19.3308;17.1562;	41.213	+
1	93370388	93370393	3.68208;13.4431;17.418;16.698;5.70861;	56.9499	+
1	93370424	93370427	5.50183;21.9005;2.99219;	30.3945	+
1	93370469	93370474	4.69385;7.71881;4.54627;3.42386;	20.3828	+
1	93370540	93370597	2.35329;6.94275;13.6109;6.40535;1.45097;1.90023;1.42063;2.68937;7.43616;18.2386;14.3405;35.9386;4.8205;0.864108;3.19403;	121.606	+
1	93371306	93371314	6.23764;7.98758;1.8778;4.04824;10.5882;	30.7394	+
1	93371368	93371369	1.07848;	1.07848	+
1	93372847	93372849	0.6161;17.0599;	17.676	+
1	93373131	93373132	0.781388;	0.781388	+
1	93373326	93373338	10.0476;9.00463;21.3929;16.3645;5.12504;1.48714;1.42022;5.13423;14.4762;17.9417;	102.394	+
1	93373390	93373391	2.98281;	2.98281	+
1	93507881	93507886	4.21036;21.3869;17.7759;50.5748;0.410897;	94.3589	+
1	93507930	93507933	10.4201;12.1322;3.56535;	26.1177	+
1	93508031	93508035	5.42346;22.8003;1.2677;19.1741;	48.6656	+
1	93508063	93508111	0.808468;7.0492;20.4543;4.76782;0.0422037;7.90151;3.27186;16.7692;20.7265;	81.7911	+
1	93508288	93508289	10.6617;	10.6617	+
1	93508309	93508319	29.9418;8.78726;33.6779;44.3816;49.6365;47.8525;3.74188;9.8864;7.23329;0.291057;	235.43	+
1	93508341	93508364	0.170914;12.5907;2.93639;2.94123;	18.6392	+
1	93508401	93508406	2.0496;2.3033;	4.35289	+
1	93508676	93508743	10.9599;24.9036;23.0162;1.70317;2.05312;2.39552;23.6719;9.40262;39.6964;56.0416;2.46483;16.2079;11.4988;25.335;20.7498;1.43313;11.0698;	282.603	+
1	93508810	93508843	12.9656;15.9639;28.6712;0.391342;0.621034;	58.6131	+
1	93508921	93508950	14.8419;5.26583;7.31121;45.6362;42.5159;4.4799;6.69393;2.66286;	129.408	+
1	93509035	93509055	4.07495;5.28859;10.7145;8.40251;39.2563;18.8227;	86.5595	+
1	93509078	93509080	11.0538;8.97224;	20.026	+
1	93509288	93509291	2.41457;1.23843;0.0334786;	3.68648	+
1	93509375	93509378	0.514916;3.51332;4.92752;	8.95575	+
1	93509492	93509495	0.887041;7.14483;11.0844;	19.1163	+
1	93509570	93509600	3.21272;30.858;16.1564;8.63021;20.3168;6.41929;24.1881;23.5667;5.53474;7.03875;9.23506;0.248333;2.50148;12.1147;36.1997;6.95916;2.6036;	215.784	+
1	93549324	93549325	9.08075;	9.08075	+
1	93580999	93581020	1.23299;10.6451;10.1171;3.17318;1.78211;8.48437;6.0873;7.64593;6.83605;	56.0041	+
1	93581072	93581073	0.740943;	0.740943	+
1	93581192	93581198	0.811513;1.07377;0.350744;2.58899;2.37992;	7.20493	+
1	93581383	93581392	11.018;14.2292;10.7098;3.93864;14.4524;14.3054;11.2998;5.24784;2.57005;	87.7713	+
1	93581472	93581493	6.56271;13.1939;7.40239;31.0376;1.40102;7.26521;26.6713;19.1307;4.23947;3.34098;5.1041;4.37062;17.8293;4.06671;10.9558;11.2906;	173.862	+
1	93581864	93581868	4.93409;1.19012;0.847283;	6.97149	+
1	93582523	93582524	0.0896519;	0.0896519	+
1	93582639	93582700	2.64568;0.562158;2.55257;16.5608;2.89829;1.87141;23.7452;14.7597;16.5058;43.0808;22.3075;4.40354;1.39132;2.49402;17.6788;8.00435;0.67066;6.85393;8.65814;11.0862;10.3327;3.63014;2.45121;0.0228403;	225.168	+
1	93583360	93583367	1.71439;2.13057;5.22175;14.5388;13.5929;3.84694;3.76767;	44.8131	+
1	93583838	93583860	1.38613;10.6444;9.33273;4.8566;3.8883;14.0428;4.95157;3.68512;2.49518;2.06487;	57.3477	+
1	93584110	93584139	1.83268;8.50156;3.99385;3.79435;3.15693;4.3266;2.6766;2.08189;0.315265;4.07018;11.4199;5.71775;3.69843;3.24266;3.0699;	61.8985	+
1	93584408	93584410	0.240695;0.22493;	0.465625	+
1	93584823	93584824	0.189865;	0.189865	+
1	93584846	93584847	7.69575;	7.69575	+
1	93584868	93584905	8.48193;7.60672;10.5022;2.92885;7.52947;20.198;8.24324;1.78718;1.6466;2.90959;1.64144;1.79841;11.4206;2.70013;3.7421;	93.1365	+
1	93584968	93584982	24.1393;19.1788;12.7877;2.61534;8.53693;5.26875;	72.5268	+
1	93585683	93585685	0.985798;3.49606;	4.48186	+
1	93586726	93586733	1.47687;11.9817;4.73221;20.9115;13.1328;5.9949;4.08073;	62.3107	+
1	93587015	93587016	1.21772;	1.21772	+
1	93589436	93589442	3.22197;6.44645;13.1407;5.22832;5.03703;0.524557;	33.5991	+
1	93590665	93590706	1.322;1.2402;4.5478;7.00612;1.94293;13.3291;	29.3881	+
1	93590731	93590732	0.855524;	0.855524	+
1	93591228	93591241	2.02585;2.87535;2.44812;0.132417;2.87811;3.87318;3.99337;	18.2264	+
1	93591361	93591363	4.99738;6.13401;	11.1314	+
1	93591626	93591651	3.94454;11.0773;22.615;5.9592;2.05345;0.677484;1.75305;5.08764;	53.1677	+
1	93591699	93591731	6.32243;19.5063;11.2296;0.00365687;4.34249;3.1372;11.5293;28.3252;12.7364;2.20622;1.49307;1.13303;	101.965	+
1	93592157	93592172	7.68973;9.71354;0.204615;	17.6079	+
1	93592347	93592348	4.15103;	4.15103	+
1	93592445	93592471	0.134531;14.2525;7.37767;12.5395;15.7515;24.599;4.14741;0.638835;0.924282;	80.3653	+
1	93592507	93592512	1.62511;2.47998;2.26821;6.80311;10.3577;	23.5341	+
1	93593019	93593034	16.5479;12.4966;2.05487;2.56637;2.58398;1.49615;1.56816;	39.3141	+
1	93621673	93621695	0.238115;0.387416;6.98178;7.46706;21.9479;22.8308;4.35214;18.9501;28.2973;30.3402;28.2329;26.2531;12.0882;1.38357;4.5636;	214.314	+
1	93695649	93695651	5.2829;3.2231;	8.50599	+
1	93764592	93764610	1.95915;0.904887;4.26337;17.3421;22.9011;12.605;9.42892;2.21964;0.629098;	72.2533	+
1	93776343	93776345	2.4041;10.0656;	12.4697	+
1	93776415	93776418	4.12115;14.1062;8.10462;	26.332	+
1	93776531	93776532	0.108809;	0.108809	+
1	93776589	93776590	3.49469;	3.49469	+
1	93776673	93776702	0.839554;1.07763;1.20755;3.92492;5.80586;5.47141;8.18641;5.36005;5.56582;3.91717;	41.3564	+
1	93777763	93777776	3.21658;4.8048;9.92996;2.17469;2.1616;	22.2876	+
1	93783970	93783984	0.0953099;2.51448;	2.60979	+
1	93784126	93784127	0.188807;	0.188807	+
1	93788571	93788593	1.06278;1.90859;0.972723;2.53529;5.42261;6.15815;5.32949;0.16809;	23.5577	+
1	93788789	93788812	2.23791;5.47911;7.93726;26.8977;27.6069;2.8155;7.05398;0.510307;4.70578;15.0384;7.758;7.75806;25.1554;4.43362;	145.388	+
1	93788916	93788953	1.19256;9.72423;13.3193;3.52505;1.45953;4.09234;7.24588;12.2458;9.32821;11.6116;12.6733;4.9316;32.1804;31.3685;20.8388;17.2128;	192.95	+
1	93789360	93789384	1.01714;1.78514;6.24812;1.48723;0.838064;	11.3757	+
1	93789471	93789475	0.0379816;5.60525;4.06465;1.91987;	11.6277	+
1	93819724	93819748	12.5667;40.9469;12.4123;7.40508;1.95856;14.0737;15.0608;3.09833;2.78376;	110.306	+
1	93819836	93819851	28.3253;20.1525;12.6431;	61.1208	+
1	93819926	93819928	3.55942;3.55385;	7.11327	+
1	93820113	93820114	0.178067;	0.178067	+
1	93820148	93820149	1.33086;	1.33086	+
1	93820174	93820200	0.273576;7.30179;13.8478;19.628;5.60296;15.4779;26.5275;72.6152;1.5419;13.7226;5.47112;7.12828;7.31651;6.28775;1.4609;1.9723;2.56314;0.21275;	208.952	+
1	93820326	93820328	0.339829;0.162308;	0.502137	+
1	93820390	93820392	3.0878;3.09333;	6.18114	+
1	93821408	93821411	12.963;15.8262;2.81271;	31.6019	+
1	93917344	93917347	2.58152;6.34382;4.64868;	13.574	+
1	93920565	93920567	4.00359;1.16618;	5.16978	+
1	93922035	93922037	1.34165;1.34089;	2.68254	+
1	93987668	93987669	0.022028;	0.022028	+
1	93989603	93989605	4.27611;1.3082;	5.58431	+
1	94097265	94097270	1.733;1.97804;4.82467;4.08388;	12.6196	+
1	94772382	94772383	2.37099;	2.37099	+
1	95174037	95174039	43.1611;32.4703;	75.6314	+
1	95314032	95314034	1.11081;3.80561;	4.91642	+
1	95327011	95327059	8.50571;18.0445;11.7475;11.8967;7.57197;7.6719;10.9399;4.9653;4.95294;8.17504;0.362422;1.95725;0.0950379;3.4045;1.27079;13.4344;0.16409;2.25971;6.75793;9.55024;9.73516;8.59813;0.119163;0.216777;0.160131;	152.557	+
1	95334130	95334141	5.80995;10.4546;14.3138;7.45258;3.37069;	41.4016	+
1	95334247	95334283	17.1828;3.90537;3.45655;22.4332;31.9011;22.5968;2.2612;18.2018;7.04312;21.2306;21.4082;38.0089;13.0003;7.08022;3.5415;	233.252	+
1	95334401	95334417	0.257305;2.9642;13.4476;12.6179;21.0244;15.2403;2.95571;2.47649;2.06102;29.0039;9.70811;9.70561;3.52102;16.8814;	141.865	+
1	95368324	95368344	8.39178;23.9676;12.0127;1.2857;1.28531;7.79869;15.6787;13.8376;9.63715;21.8652;9.57294;23.9082;9.63737;21.8;9.52312;7.50146;3.36506;15.669;10.5144;2.25819;	229.51	+
1	95499114	95499133	7.66189;5.36273;6.89445;9.39442;9.55244;3.42351;0.847251;4.20083;8.24481;19.9772;31.5697;5.22234;5.75996;	118.112	+
1	95896967	95896968	2.33135;	2.33135	+
1	96646572	96646593	3.29451;6.21267;0.880255;0.490753;0.49676;0.538476;0.538476;8.35661;2.01939;	22.8279	+
1	96985275	96985276	0.0793194;	0.0793194	+
1	97025153	97025195	10.787;14.102;13.0282;0.205719;1.48671;2.03302;1.69123;2.74768;2.69595;0.138115;	48.9157	+
1	97025282	97025311	6.44529;34.448;12.0212;32.7467;36.8339;31.7979;3.37945;7.03633;16.4311;11.1446;	192.285	+
1	97025930	97025937	28.6062;36.8891;13.921;9.5981;1.6849;	90.6993	+
1	97025963	97025968	2.51646;2.66225;7.45799;13.3428;6.39569;	32.3752	+
1	97026130	97026167	12.7058;52.4057;33.2959;36.5614;60.5675;25.9497;5.52965;15.3191;24.6484;1.95671;18.164;45.336;38.8279;67.2602;45.31;121.865;126.641;1.28536;2.30691;23.9397;1.94532;	761.822	+
1	97026334	97026420	20.8549;44.894;11.7155;16.3391;44.7016;89.4975;89.203;128.369;58.9447;2.16542;67.6082;132.293;104.715;38.5283;11.3392;69.0651;59.5974;0.68948;3.04761;10.105;48.6232;40.1173;53.667;77.3384;1.10619;9.08742;31.1088;9.07854;2.60048;	1276.4	+
1	97026446	97026448	38.5299;51.4011;	89.9311	+
1	97510852	97510860	1.43535;4.01576;3.2474;	8.69851	+
1	97789204	97789206	1.63764;1.64824;	3.28587	+
1	99189599	99189643	66.3165;63.2098;34.9149;2.16828;0.97462;7.10455;4.23852;4.75551;13.0635;24.5324;20.0995;19.904;48.9951;55.3133;50.0725;12.3035;18.2559;11.2094;63.9661;74.525;47.2882;6.59391;	649.805	+
1	99189752	99189785	14.8499;2.74565;25.961;12.72;4.25841;0.298515;	60.8335	+
1	99189890	99189906	48.196;122.12;47.5432;49.8439;66.3807;84.9529;109.666;155.539;127.287;60.3183;51.5221;18.6271;21.861;18.2061;	982.064	+
1	99189978	99189982	10.535;57.8944;1.4657;0.229844;	70.125	+
1	99190146	99190148	3.59158;11.9915;	15.5831	+
1	99190184	99190229	1.9126;1.50168;2.92667;6.73188;5.10843;9.69907;19.7901;0.949384;0.91175;9.62206;11.7592;6.6927;10.0822;9.91469;10.5976;	108.2	+
1	100318849	100318861	1.79617;2.72453;0.74542;0.74542;	6.01154	+
1	100489483	100489485	2.7531;3.37084;	6.12393	+
1	101283069	101283072	7.75995;12.4138;5.58849;	25.7623	+
1	102300291	102300295	2.15148;0.108536;	2.26001	+
1	103844647	103844661	59.382;88.139;88.1921;88.205;88.2113;88.2112;88.2045;88.1912;88.1715;88.1452;39.6341;88.0732;83.2977;15.8017;	1079.86	+
1	104610972	104610982	12.2691;4.03288;3.42922;1.13742;1.20757;8.66406;7.36823;	38.1085	+
1	104774035	104774036	1.8248;	1.8248	+
1	104994964	104994966	0.490567;1.51173;	2.0023	+
1	105456944	105456945	8.37372;	8.37372	+
1	105457022	105457023	1.25625;	1.25625	+
1	105457128	105457151	8.47607;25.8592;39.4187;33.9819;91.5751;30.8653;35.1218;49.5042;56.4546;18.76;34.7684;68.3898;70.0539;7.34037;0.677737;1.14913;	572.396	+
1	105457199	105457202	16.4176;17.704;4.99147;	39.1131	+
1	105457227	105457231	10.5889;13.0376;3.77485;	27.4013	+
1	105457352	105457353	0.735208;	0.735208	+
1	105457571	105457572	6.75431;	6.75431	+
1	105457755	105457773	3.07145;31.0926;10.2804;18.9329;42.4072;4.72322;1.50663;4.16748;	116.182	+
1	105457800	105457815	9.92778;22.1703;1.33093;4.50755;11.2929;7.10776;	56.3372	+
1	105457894	105457918	4.5881;14.1681;21.6841;5.11643;7.70157;4.10982;17.1867;21.6392;4.54655;22.0313;13.4918;3.52689;6.79334;21.0764;27.6029;14.8461;6.0618;	216.171	+
1	105458137	105458175	4.42563;2.16242;37.2566;126.519;74.5279;44.2029;40.4688;67.2847;8.80381;64.7075;55.8939;141.118;245.969;128.694;84.1204;23.0834;41.3552;17.9572;7.49357;15.8928;29.6119;	1261.55	+
1	105458383	105458385	15.6147;7.36755;	22.9822	+
1	105458440	105458444	1.70036;5.23055;6.93679;0.124296;	13.992	+
1	105458611	105458659	5.01529;3.42324;3.03876;11.4176;16.8108;40.3132;53.7818;48.8372;17.4198;14.1636;18.4806;9.02008;6.46189;5.07278;9.46132;6.32699;19.4907;3.26744;9.31163;16.2804;	317.395	+
1	105458833	105458859	1.41068;2.57511;8.8765;34.2006;6.79166;5.20571;6.73655;8.17681;2.2989;10.989;16.2175;24.3648;29.9519;5.6887;7.2927;15.8844;15.4632;5.79796;11.1868;6.91501;2.42669;	228.451	+
1	105675219	105675239	4.20869;2.2406;0.716183;9.26739;7.39643;	23.8293	+
1	105684689	105684700	1.35919;0.228678;0.263644;	1.85151	+
1	105687904	105687907	2.09665;9.04847;5.66554;	16.8107	+
1	105692047	105692048	2.24286;	2.24286	+
1	105692087	105692100	7.13153;11.1212;21.6457;24.4412;5.38332;1.85552;	71.5785	+
1	105721633	105721650	2.94286;0.103118;11.123;13.4045;6.29616;0.935786;0.609735;0.976791;1.51404;	37.906	+
1	105736142	105736144	2.30823;2.84871;	5.15694	+
1	105753898	105753906	1.07535;2.7094;1.35491;	5.13965	+
1	105754102	105754104	5.00533;7.7326;	12.7379	+
1	105754292	105754325	24.1233;32.98;8.04125;21.1899;0.301095;2.3252;24.7192;5.64824;13.2004;20.0193;9.58373;14.3525;4.44936;1.69946;	182.633	+
1	105754389	105754401	6.19688;7.71468;12.9011;	26.8127	+
1	105754707	105754721	0.500935;0.285568;2.15283;11.2516;6.03795;2.87649;9.14125;20.4743;11.7149;13.258;14.9943;11.5271;16.7241;13.4699;	134.409	+
1	105754916	105754918	2.05617;0.0296666;	2.08583	+
1	105754985	105755032	8.15885;15.507;16.203;4.06814;0.779511;2.29831;6.81478;17.1823;5.47538;6.08074;2.04982;1.68069;8.7953;16.0345;7.98844;16.2356;15.3114;0.577151;0.230681;0.280898;	151.752	+
1	105764960	105764981	15.7842;0.409819;0.499252;13.1234;26.8036;18.1075;49.1708;57.1175;63.15;40.1946;25.9419;9.19439;13.2863;4.74409;	337.527	+
1	105765057	105765112	3.3742;18.637;19.6176;19.6013;66.1294;117.823;51.8463;43.4812;39.6522;12.4907;20.4905;3.12204;0.885825;23.4762;13.9347;57.7625;46.798;0.156301;26.433;7.34772;11.6434;18.2175;18.5025;19.9695;39.0256;6.05203;38.6215;32.2303;16.8091;23.6248;19.9548;27.9837;0.949295;7.28607;	873.93	+
1	105765262	105765305	5.90879;6.01739;0.635992;10.1789;14.5093;22.6005;6.43205;11.1691;1.63147;19.2479;6.15318;19.3659;7.36955;13.754;24.1822;7.77205;0.995565;2.06212;8.75145;38.9892;26.6511;8.92058;4.63687;	267.935	+
1	105765489	105765491	14.9245;1.36238;	16.2868	+
1	105765530	105765554	15.8408;8.82866;10.7095;10.4926;0.468383;18.6043;12.9833;12.9833;17.7428;55.7174;85.0422;72.9933;60.919;48.8539;52.2076;49.0023;4.70452;16.0772;11.8377;11.8444;8.87197;7.52341;	594.249	+
1	105765637	105765644	10.6711;21.2001;4.95981;9.78182;3.99061;5.63857;	56.2421	+
1	105765906	105766008	14.0324;13.7566;0.0260429;47.7728;75.6406;21.7776;27.6999;21.5578;15.0937;15.8866;1.55208;32.5149;21.5534;3.68016;2.56214;32.6;41.555;35.5076;60.3848;23.0733;13.391;69.6551;93.1874;124.154;182.838;175.589;28.7363;68.1548;33.1273;48.5961;25.8712;7.21058;5.55599;3.23036;	1387.52	+
1	105766169	105766199	19.4835;2.44433;3.94747;5.05688;5.09591;0.561343;8.26927;30.7308;8.27416;9.52087;0.914245;	94.2988	+
1	105766227	105766256	15.9469;20.3618;47.2383;93.5752;120.25;45.7473;51.1555;19.3692;5.32056;42.9657;33.3446;20.7294;21.1449;53.99;6.62895;9.31681;8.04555;18.5827;2.06272;	635.776	+
1	105766369	105766372	0.113368;13.1441;8.60399;	21.8614	+
1	105766509	105766523	4.75101;25.7608;17.1088;0.614125;10.1759;3.77493;0.61977;	62.8054	+
1	105766544	105766549	7.29106;20.7493;39.4242;18.4373;5.38118;	91.283	+
1	105942383	105942384	0.230456;	0.230456	+
1	106032018	106032020	1.8722;3.00278;	4.87498	+
1	106174342	106174348	8.34436;22.0823;6.61502;1.26879;	38.3105	+
1	106174465	106174471	5.8779;1.51413;	7.39203	+
1	106179774	106179775	0.147824;	0.147824	+
1	106180031	106180034	11.482;15.2501;9.85236;	36.5845	+
1	106180769	106180809	3.10482;6.03475;22.0103;6.30505;18.3939;8.43147;10.3686;12.4526;23.1151;10.0833;6.23664;8.05321;16.4383;22.8932;16.629;10.4422;26.9873;8.93684;4.15705;18.2346;4.59903;3.57236;5.23952;2.93469;6.6926;1.92688;4.03457;4.85826;23.9583;20.7423;16.4551;10.2233;19.6821;5.02587;	389.253	+
1	106186484	106186489	0.943885;1.07272;5.97657;14.5075;4.55122;	27.0519	+
1	106187064	106187073	1.95863;3.95667;4.88939;4.0937;4.1539;5.38625;2.54545;3.16178;14.0929;	44.2386	+
1	106187867	106187870	2.71594;3.60752;3.95839;	10.2818	+
1	106196319	106196328	5.00142;7.33031;5.61133;3.18548;18.0158;18.6439;14.8923;	72.6807	+
1	106200278	106200282	0.788966;0.792547;0.79319;0.326648;	2.70135	+
1	106214784	106214787	1.10987;4.10444;2.73132;	7.94564	+
1	106215667	106215670	0.558034;4.79003;3.53668;	8.88474	+
1	106220904	106220906	2.15313;2.64239;	4.79552	+
1	106228078	106228080	1.84397;1.78257;	3.62655	+
1	106239449	106239464	0.0959019;2.08569;2.02865;1.8281;0.161971;	6.20032	+
1	106242957	106243005	10.5295;2.15802;10.2571;8.87422;31.998;55.4063;5.52713;47.4891;6.47243;7.9875;33.7726;37.0737;19.7237;3.31802;30.9416;	311.529	+
1	106243091	106243119	5.21644;0.280112;11.1723;8.1286;23.8802;26.6282;43.096;23.2766;23.6595;9.37132;	174.709	+
1	106276550	106276559	1.07373;1.60989;0.0222128;13.3654;13.7733;8.21301;4.25553;	42.313	+
1	106277214	106277219	3.55309;13.2787;6.30951;2.68893;0.0900576;	25.9203	+
1	106326191	106326195	1.31478;4.92991;8.21011;1.40924;	15.864	+
1	106338771	106338773	9.07803;3.15317;	12.2312	+
1	106393443	106393471	6.93202;57.3712;11.6113;2.94118;3.58553;3.66871;15.1065;14.6083;9.47238;	125.297	+
1	106393505	106393526	0.239389;3.76645;3.97588;10.6686;2.581;1.71265;2.65637;	25.6003	+
1	106393550	106393552	2.60463;3.11995;	5.72458	+
1	106393761	106393789	3.93984;13.7113;15.0388;0.679883;19.0762;19.533;58.8832;49.1783;1.90926;1.77586;36.0648;13.4205;6.67343;20.4345;30.9095;0.902225;10.939;13.0944;	316.164	+
1	106393888	106393908	2.82186;14.9401;11.7921;37.6056;23.2013;25.0966;30.389;	145.847	+
1	106393970	106393993	28.0683;3.34339;22.4868;5.52794;	59.4264	+
1	106394127	106394128	2.29684;	2.29684	+
1	106440008	106440039	1.06116;6.72;14.5474;22.7898;22.8163;43.4195;22.8874;20.9351;22.8109;30.838;8.17633;6.8006;4.81343;21.4532;6.0715;9.6565;8.16203;19.007;2.95608;1.04725;	296.969	+
1	106440214	106440249	18.5092;5.35965;51.4958;23.2866;29.5443;41.9308;21.1148;29.1348;70.7668;70.8487;10.8988;29.4744;29.2816;11.0276;15.0671;44.1228;45.9955;69.0048;25.3299;17.2442;42.0172;52.577;66.8347;42.0617;44.3839;55.5409;7.73876;34.0288;7.96918;	1012.59	+
1	106440520	106440551	19.9494;25.1829;10.5658;18.9036;16.2958;21.578;68.9787;111.117;77.7005;42.5686;20.7574;24.8433;24.6929;16.243;6.95863;6.66352;5.95908;24.1969;33.1432;13.1737;4.09569;	593.568	+
1	106440573	106440593	8.38407;5.06353;5.45436;4.91189;1.44645;1.8776;6.09751;9.12079;25.3738;6.17372;	73.9038	+
1	107037760	107037771	4.21378;22.5715;15.614;11.5758;25.8561;25.669;9.15185;8.84463;3.04797;7.43069;1.80557;	135.781	+
1	107037809	107037814	5.54069;16.3388;8.33755;6.62232;3.6265;	40.4658	+
1	107037912	107037915	7.34912;15.9859;5.30571;	28.6408	+
1	107037937	107037938	0.253373;	0.253373	+
1	107037991	107038018	4.24666;11.7076;8.85196;8.57966;6.7756;0.758805;11.0616;19.8909;3.647;4.7663;1.97438;2.44459;5.21505;3.91175;12.2703;1.68076;0.993857;	108.777	+
1	107038292	107038296	3.19844;11.3393;18.2429;1.48081;	34.2615	+
1	107038317	107038334	0.15433;17.0947;7.51034;20.0396;61.3791;96.4917;10.9224;5.3951;9.82156;8.34201;13.6087;16.8693;5.29529;31.5567;50.8199;37.1739;	392.475	+
1	107038504	107038505	1.47555;	1.47555	+
1	107038550	107038555	6.08124;17.9939;16.701;20.1543;16.5097;	77.4401	+
1	107038680	107038687	0.395086;2.90719;4.09195;3.65025;1.68931;0.434802;0.15473;	13.3233	+
1	107586729	107586738	4.15585;13.9111;21.8249;	39.8918	+
1	107951344	107951352	43.2968;43.324;43.5414;15.8518;8.5056;	154.52	+
1	108463232	108463234	18.2421;14.8669;	33.109	+
1	108888892	108888894	5.38304;8.72957;	14.1126	+
1	110001098	110001107	1.14703;1.13066;1.14719;1.1318;1.1452;1.14724;1.14724;1.14724;1.14602;	10.2896	+
1	110131295	110131337	1.71967;6.37845;5.7545;10.7738;29.8095;7.76277;2.66934;19.1578;65.2756;86.0882;16.0127;5.51748;27.022;52.1745;68.8168;25.2707;52.4733;135.544;158.297;104.279;64.8831;29.5951;42.1099;12.865;26.3307;2.85363;20.3494;4.83503;28.2307;33.9049;11.7458;	1158.5	+
1	110716376	110716402	26.9689;57.0247;50.8959;28.2302;49.0462;51.132;13.715;38.6624;44.9202;15.6104;27.9969;32.3405;24.1043;19.954;32.2772;9.43585;36.3631;30.2121;3.1995;19.8255;18.6683;14.7277;11.5184;13.5207;8.18666;	678.536	+
1	111192350	111192365	0.362772;3.19467;0.362772;13.0533;17.0977;1.39496;	35.4663	+
1	111433950	111433953	4.57681;4.30514;3.20097;	12.0829	+
1	111951466	111951475	1.31005;7.71346;1.24761;10.9789;8.30097;6.08259;2.80832;1.0673;	39.5092	+
1	112685899	112685915	6.08313;48.5666;30.1389;67.4917;71.9642;34.3537;74.0715;53.32;38.3107;51.1482;76.1145;42.8018;73.8969;50.1632;0.725953;	719.151	+
1	113108558	113108566	15.8618;35.1724;54.2862;66.4415;64.7079;37.9662;3.0342;1.14088;	278.611	+
1	113299105	113299113	7.2322;17.3044;25.0392;14.1847;6.04265;9.1515;8.17922;4.14267;	91.2765	+
1	114451261	114451262	0.843752;	0.843752	+
1	114451334	114451354	4.60553;8.30313;6.41234;2.08802;3.44282;7.78374;2.43323;	35.0688	+
1	114644234	114644266	62.8252;79.5854;82.2767;82.3098;82.3378;82.3605;82.3779;82.3901;82.3969;82.3986;40.2888;82.3859;78.6271;41.3865;29.0261;56.8102;75.4788;81.8723;81.7964;81.7156;81.6299;81.5393;81.444;43.9195;21.2263;60.4825;	1820.89	+
1	115618447	115618449	59.9635;59.8831;	119.847	+
1	115639402	115639408	17.1225;4.71784;9.95519;11.8791;6.22023;	49.8948	+
1	115691069	115691099	1.17223;8.50079;24.6666;2.98662;0.650876;0.550873;1.85416;7.11817;7.099;2.13234;9.40943;18.6593;20.5675;6.28517;10.2249;15.6872;6.35412;5.04002;2.11588;11.1261;2.99468;	165.196	+
1	115885834	115885835	0.495067;	0.495067	+
1	115950586	115950601	7.26291;16.8173;1.13409;1.08728;4.4308;6.07734;	36.8097	+
1	116363816	116363821	0.955792;16.9123;35.9348;14.0828;5.23487;	73.1205	+
1	116581001	116581019	0.341568;1.10712;3.39233;	4.84102	+
1	116581103	116581105	2.17464;1.10641;	3.28104	+
1	116583372	116583373	3.40214;	3.40214	+
1	116585074	116585078	0.768801;6.11946;18.4078;3.61327;	28.9094	+
1	116585722	116585735	1.01386;11.1212;22.7129;15.0807;17.0253;7.85564;0.370937;2.54809;2.7624;	80.491	+
1	116585785	116585788	2.83411;6.97466;1.07234;	10.8811	+
1	116585818	116585820	6.87342;6.88833;	13.7617	+
1	116746839	116746866	60.7517;75.1757;79.988;79.9872;79.9812;79.9703;79.9542;79.9332;79.9071;79.8761;47.8903;79.7986;73.3805;59.1809;59.6125;59.5403;40.0074;	1194.94	+
1	117325091	117325104	1.2009;8.86754;8.55177;3.30402;1.16275;4.67425;3.152;	30.9132	+
1	117419677	117419719	6.24122;27.6155;22.0839;40.4495;73.6106;65.3744;63.4189;34.3667;57.0758;30.0895;46.5599;11.6108;10.3879;2.07854;0.756823;2.56455;16.203;19.1577;1.02257;	530.668	+
1	117419760	117419762	10.4816;8.6835;	19.1651	+
1	117419815	117419823	6.92179;1.89197;8.33333;3.94131;1.8882;	22.9766	+
1	117419884	117419895	4.55396;5.71435;3.22206;3.27339;	16.7638	+
1	117419973	117419983	13.5297;12.7654;19.5282;1.64405;1.26769;1.24097;1.88684;2.04247;	53.9053	+
1	117725247	117725259	8.71683;2.86596;2.66767;2.0719;	16.3224	+
1	117945019	117945020	0.139481;	0.139481	+
1	118333353	118333379	3.75508;30.0115;52.5066;19.249;6.66998;5.82503;4.6551;7.00433;1.48703;17.5228;25.56;11.978;5.7843;12.5778;9.82444;6.17063;7.22866;4.04534;4.07744;8.01175;3.87256;	247.817	+
1	118333603	118333604	0.00675691;	0.00675691	+
1	118389457	118389472	6.70936;0.608576;8.57433;6.66459;	22.5568	+
1	118419461	118419480	4.50281;24.5864;8.13352;13.3988;15.2184;9.45964;6.01976;0.374035;11.6916;4.28824;4.25655;6.64019;1.82405;	110.394	+
1	118503321	118503336	10.7007;4.72724;15.4485;5.12138;1.37735;18.1984;17.3545;13.2046;14.9895;17.2259;14.7205;2.93499;1.15749;	137.161	+
1	118506692	118506694	4.37012;5.50799;	9.87811	+
1	118511740	118511786	0.744526;2.49308;13.4181;14.2646;6.20158;7.95076;4.06529;2.86614;5.73416;	57.7382	+
1	118512017	118512020	5.20627;5.96924;7.11682;	18.2923	+
1	118512063	118512065	1.69274;2.92423;	4.61697	+
1	118512234	118512259	5.57138;26.8428;75.3885;117.44;117.858;118.264;41.2556;6.58045;	509.2	+
1	118513076	118513080	8.76605;17.5412;11.8493;5.41269;	43.5692	+
1	118513663	118513664	3.47007;	3.47007	+
1	118516037	118516039	0.775007;1.23524;	2.01024	+
1	118516230	118516231	1.63596;	1.63596	+
1	118518838	118518876	2.92917;4.2817;24.6126;4.53578;11.6053;12.861;16.9941;18.8244;18.818;8.018;2.80293;2.70042;0.141457;0.348488;0.39757;1.20483;11.0445;7.36022;1.86312;2.35712;	153.701	+
1	118519040	118519051	3.42419;4.64844;5.53908;1.37437;1.19312;	16.1792	+
1	118521225	118521227	3.29666;5.22956;	8.52622	+
1	118524969	118524970	3.27267;	3.27267	+
1	118527611	118527612	2.21057;	2.21057	+
1	118529878	118529879	0.623119;	0.623119	+
1	118532184	118532213	0.118419;0.170121;5.81235;20.4587;5.74793;9.57059;5.98134;	47.8594	+
1	118536357	118536359	5.20572;4.18024;	9.38596	+
1	118539171	118539184	0.421676;5.44372;17.6221;12.819;0.652539;0.829484;14.5843;1.4637;0.106162;	53.9427	+
1	118541784	118541793	14.5232;7.18989;5.59339;7.21542;8.48419;4.49918;0.664475;	48.1698	+
1	118552058	118552083	2.11465;2.13947;5.24169;33.3508;33.3508;29.6159;13.2012;7.15008;21.4834;25.7946;33.8005;33.8005;24.7977;	265.841	+
1	118587124	118587130	1.25641;13.7501;4.29713;5.40803;14.1877;3.36376;	42.2631	+
1	118606993	118606995	4.18781;5.27063;	9.45845	+
1	118607099	118607122	2.15638;14.7298;11.5735;21.873;31.9269;7.90881;1.99131;	92.1597	+
1	118607225	118607233	1.35545;2.5121;13.8337;1.45295;6.12939;14.2698;	39.5534	+
1	118607260	118607262	0.261377;2.41075;	2.67212	+
1	118607290	118607322	24.6577;23.298;24.9803;13.6376;2.44034;2.35274;1.16033;9.94725;16.1203;0.840095;	119.435	+
1	118607351	118607355	1.81185;5.77611;	7.58796	+
1	118607420	118607426	11.4295;9.48015;5.74586;3.69809;	30.3536	+
1	118607547	118607573	1.61252;9.31422;16.7272;29.3055;8.55256;12.1921;5.42023;4.22112;19.5847;47.9909;44.3611;3.76216;2.11496;0.279425;5.33458;2.23158;3.76231;5.91425;	222.681	+
1	118607747	118607795	0.0766624;14.4372;7.03489;19.1293;33.3539;22.672;3.6993;13.9352;6.65006;3.65506;2.10707;6.30273;3.64989;1.65118;	138.354	+
1	118607829	118607830	9.08526;	9.08526	+
1	118607888	118607901	15.7958;14.8931;5.7957;6.37506;3.54432;	46.404	+
1	118608058	118608064	17.519;19.8091;9.22353;0.969107;	47.5208	+
1	118608266	118608269	7.48367;10.4982;3.17892;	21.1608	+
1	118608434	118608507	6.58149;40.7729;28.6739;15.641;10.2814;29.2318;10.2052;10.2468;12.1377;1.89789;0.693255;18.4058;44.2192;33.6179;52.2399;35.8726;27.4853;21.0344;25.0837;6.56685;3.22157;13.5761;25.1162;32.7691;5.36128;4.25369;1.526;4.41289;	521.126	+
1	118608716	118608718	0.746222;8.73331;	9.47953	+
1	118608764	118608766	11.2022;11.3301;	22.5322	+
1	118608832	118608845	9.14991;7.00724;16.4315;4.33515;4.33223;	41.2561	+
1	118608979	118608986	1.21964;4.63109;7.64405;1.14019;1.49041;16.4036;5.10744;	37.6365	+
1	118609038	118609039	3.53718;	3.53718	+
1	118609060	118609061	1.27666;	1.27666	+
1	118609109	118609111	8.75435;4.11668;	12.871	+
1	118609147	118609185	1.30323;2.40249;5.79143;7.54304;6.55791;0.448761;	24.0469	+
1	118609394	118609413	0.867355;15.4873;39.9376;45.1;27.9102;20.9918;18.8896;10.6353;20.8447;16.8695;20.8531;6.56785;8.34352;21.1102;12.7782;7.42606;4.37456;2.90873;1.25305;	303.149	+
1	119443252	119443260	60.6324;74.8591;64.9606;48.1419;7.78377;4.64926;5.9151;13.2979;	280.24	+
1	119528030	119528033	7.99485;6.70098;5.84577;	20.5416	+
1	119528061	119528063	17.9289;9.76196;	27.6909	+
1	119528153	119528180	11.764;25.448;15.1358;8.7441;8.15156;20.4865;15.2727;9.1798;1.05212;1.17606;0.451658;12.5817;11.4147;9.36544;9.12511;6.78443;	166.134	+
1	119788398	119788405	5.61186;5.70929;2.24686;1.71676;1.5088;4.93155;5.14828;	26.8734	+
1	119788525	119788544	23.5845;25.6728;18.9277;8.72739;7.17583;22.5124;5.16052;1.39996;1.9109;9.10287;4.06075;	128.236	+
1	120342774	120342778	1.09508;1.15524;2.31767;1.93446;	6.50244	+
1	120343112	120343113	1.20787;	1.20787	+
1	120343913	120343915	5.42005;6.99593;	12.416	+
1	120473705	120473707	52.7191;52.7168;	105.436	+
1	121441988	121442006	4.90646;8.00866;0.0795;	12.9946	+
1	121483430	121483471	9.22133;2.39053;0.853888;10.2489;15.3914;0.795412;2.93611;10.4827;	52.3204	+
1	121483533	121483535	2.5392;3.10002;	5.63922	+
1	121483559	121483561	1.77159;2.21481;	3.9864	+
1	121483583	121483584	1.41564;	1.41564	+
1	121483662	121483731	10.6295;9.5701;12.8585;14.5507;6.834;1.29197;1.81945;4.55509;2.75324;1.66939;7.65918;14.9581;7.96626;10.8501;9.53504;	117.501	+
1	121483870	121483871	7.69557;	7.69557	+
1	121483896	121483965	5.54707;1.23944;1.42414;4.02488;4.86311;0.885352;0.483682;0.378298;4.28053;10.9632;5.86172;5.15324;8.6779;	53.7826	+
1	121484052	121484070	7.8186;6.41574;3.23206;4.47388;3.9178;	25.8581	+
1	121484130	121484133	8.6487;7.81709;6.72498;	23.1908	+
1	121484207	121484226	1.8549;12.8448;7.80671;8.73743;7.2026;1.40522;	39.8516	+
1	121484281	121484282	1.0384;	1.0384	+
1	121484302	121484304	1.8971;3.16917;	5.06627	+
1	121484416	121484417	1.55162;	1.55162	+
1	121484546	121484601	3.56926;5.86579;4.88545;2.45763;1.09313;0.978279;3.19801;0.0224026;	22.07	+
1	121484742	121484797	2.86998;2.92092;0.825847;1.04466;4.11392;0.858618;2.36005;1.07593;	16.0699	+
1	121485002	121485057	5.84656;14.9153;8.60002;5.63695;3.89106;0.715397;5.01414;4.76691;2.99664;1.8618;8.05844;13.687;8.84826;11.8146;2.61373;3.37393;	102.641	+
1	121502621	121502622	0.955336;	0.955336	+
1	121503584	121503585	0.374802;	0.374802	+
1	121503706	121503707	3.63242;	3.63242	+
1	121505579	121505591	7.68491;10.4131;5.56455;3.63631;15.314;14.6396;5.74363;	62.9961	+
1	121505742	121505744	19.3716;36.1179;	55.4895	+
1	122875259	122875261	3.30482;13.4417;	16.7465	+
1	122875287	122875289	3.95002;5.87417;	9.82419	+
1	122875311	122875312	1.08356;	1.08356	+
1	122875394	122875422	6.96999;5.6502;9.47917;29.1745;28.8344;34.0482;27.0752;13.1743;13.1793;19.9755;1.62863;2.25735;	191.447	+
1	122875639	122875655	1.70976;24.1182;13.9952;19.9369;14.174;0.697943;1.11012;2.56373;8.5026;	86.8085	+
1	122875704	122875706	9.11957;15.3204;	24.44	+
1	122875785	122875789	6.19424;17.3987;8.41801;2.02103;	34.032	+
1	122875816	122875818	19.1381;17.4995;	36.6376	+
1	122875874	122875884	1.6308;12.2014;23.4136;6.27276;30.5588;22.1961;52.1055;36.4291;28.1722;4.36755;	217.348	+
1	124676695	124676709	16.6607;2.70313;13.0331;16.2637;10.1439;14.2857;17.9608;2.68954;0.660137;10.874;	105.275	+
1	124944951	124944953	3.51473;29.514;	33.0287	+
1	125246193	125246194	1.96131;	1.96131	+
1	125377469	125377488	0.533081;7.71454;14.8045;6.97404;18.1935;18.5739;11.5788;2.6918;4.58258;7.98114;2.30256;0.296341;0.0569499;0.266149;	96.5498	+
1	125574783	125574785	1.15125;9.60266;	10.7539	+
1	126293774	126293779	7.5581;18.955;8.78264;8.6582;20.0999;	64.0538	+
1	126538003	126538016	3.49638;73.0971;94.0216;62.6043;110.623;48.1749;71.1627;44.1534;29.8528;23.4019;29.668;8.26091;5.60432;	604.121	+
1	126939845	126939871	4.89867;12.0924;1.64031;1.4767;1.9644;3.42532;8.46321;27.7027;4.38029;0.147697;8.56546;2.77527;	77.5325	+
1	127285461	127285464	0.944507;2.48444;2.15338;	5.58233	+
1	127296009	127296023	5.03401;6.41999;0.240543;1.28141;0.573753;0.573753;	14.1235	+
1	127435943	127435944	25.1346;	25.1346	+
1	127482827	127482837	2.9358;12.7198;8.65915;6.69432;	31.0091	+
1	127483026	127483028	2.75424;3.22996;	5.9842	+
1	127483137	127483147	7.91057;9.69113;29.0294;32.4987;16.6801;25.4091;26.9034;20.4938;39.2885;17.1069;	225.012	+
1	127483215	127483217	4.91597;6.41409;	11.3301	+
1	127483238	127483241	1.4423;0.803863;0.748777;	2.99494	+
1	127483340	127483354	9.11304;10.164;18.2654;20.5329;22.6832;30.8132;44.0242;11.3382;18.6833;12.665;18.7921;8.08399;3.01254;	228.171	+
1	127483552	127483556	9.43052;23.1243;12.6652;7.15524;	52.3753	+
1	127483669	127483671	0.613459;0.591725;	1.20518	+
1	127483730	127483759	15.1944;11.5982;0.461419;6.16813;7.15332;14.4666;1.78779;3.12224;20.8733;26.0754;39.1112;3.8432;10.7689;	160.624	+
1	127483784	127483785	2.0184;	2.0184	+
1	127483895	127483915	24.3866;55.0355;29.5389;7.62862;5.86789;21.4162;30.0326;39.0738;4.80879;4.13846;7.25382;	229.181	+
1	127483958	127483966	4.33378;3.8796;26.0054;79.1518;18.1923;2.74211;	134.305	+
1	127484344	127484398	3.31096;3.10923;2.172;9.50129;11.7918;23.5883;63.5413;77.5841;14.1109;26.777;9.4025;3.61149;22.643;34.2534;17.7408;21.9555;29.9801;30.109;40.5631;77.8514;59.4466;80.5679;1.06624;30.4237;55.3483;20.0201;30.3234;39.4632;1.59314;1.61113;10.9832;	854.444	+
1	127484430	127484431	15.4343;	15.4343	+
1	127484595	127484596	0.588573;	0.588573	+
1	127484917	127484921	1.95302;2.40088;1.35916;0.181616;	5.89468	+
1	127485199	127485203	11.1723;4.24116;3.78805;3.52042;	22.7219	+
1	127485263	127485305	40.3279;68.6521;11.0968;14.4965;4.38788;40.4044;45.8079;54.4763;29.405;68.7126;10.6994;22.1933;0.504094;0.196785;0.271889;9.36852;11.8545;9.64004;9.60531;3.29839;0.401061;	455.801	+
1	127485597	127485600	2.77921;1.66526;1.41708;	5.86155	+
1	127485801	127485809	1.43943;3.35067;6.98371;19.3565;15.3293;34.0001;20.2074;1.99672;	102.664	+
1	127486033	127486043	2.95879;9.42208;0.479323;9.47024;	22.3304	+
1	127486064	127486066	13.3321;17.6339;	30.9661	+
1	127486104	127486106	3.8665;8.23276;	12.0993	+
1	127486143	127486175	10.885;7.6357;32.1122;2.37813;20.0027;28.0448;8.21479;	109.273	+
1	127486215	127486217	5.82409;3.54125;	9.36533	+
1	127486296	127486333	1.55236;10.3393;45.8914;24.9687;12.5111;5.84354;0.0984684;	101.205	+
1	127486380	127486400	0.0407041;13.1922;10.6372;5.26843;22.5464;64.9004;25.2001;5.44877;3.59964;6.53524;	157.369	+
1	127486577	127486627	10.6257;65.8978;30.8951;46.8302;7.38074;78.0109;164.598;185.255;75.5072;118.08;7.39454;30.9052;28.767;31.1663;49.2649;82.9279;20.1276;20.0329;61.3996;92.5289;59.9531;3.9203;29.4479;2.17909;3.29474;1.90468;	1308.3	+
1	127486743	127486748	10.2015;15.6264;3.95519;25.1148;13.8835;	68.7813	+
1	127486800	127486847	21.5627;31.4481;73.0877;69.1137;64.5845;38.1628;52.6397;25.3041;6.76678;25.3097;10.0206;12.5527;63.6201;64.1689;5.05339;9.07859;18.8478;23.0925;22.5966;49.7898;63.4942;58.0678;54.3566;4.61617;1.82983;59.7572;20.5921;1.93861;	951.453	+
1	127487025	127487030	0.016966;9.24661;19.8772;7.09284;2.5142;	38.7478	+
1	127488016	127488022	10.2241;20.8619;20.8837;13.7775;27.9446;8.32312;	102.015	+
1	127488269	127488274	3.98646;8.08565;5.21367;7.48461;5.27616;	30.0465	+
1	127780260	127780269	0.715073;12.2402;11.9218;6.0754;12.0517;20.6975;12.1695;7.64394;2.76545;	86.2805	+
1	127798345	127798347	6.83146;8.75716;	15.5886	+
1	127803843	127803858	5.14095;6.52473;4.36249;	16.0282	+
1	127804557	127804559	0.0132347;0.294948;	0.308182	+
1	127804580	127804594	3.81174;19.8725;8.26588;1.26413;	33.2142	+
1	127804993	127805008	1.10077;1.57323;2.23978;3.82608;1.10755;2.08456;2.17932;2.45275;0.789707;	17.3537	+
1	127805125	127805129	1.74662;1.54835;5.57168;7.61216;	16.4788	+
1	127805152	127805191	2.34554;2.34057;10.1747;19.169;6.02444;3.46713;13.1552;5.87452;1.95695;3.24797;3.0333;2.9936;	73.783	+
1	127805424	127805453	6.53352;14.7696;7.93985;7.82493;6.33556;19.7447;15.7973;28.2586;9.44984;7.47198;13.6254;12.3549;	150.106	+
1	127805580	127805607	0.226098;4.3812;3.00739;2.33326;4.34827;4.73633;3.32511;22.1503;15.1643;0.612789;4.32064;	64.6057	+
1	127805653	127805657	2.50284;25.6728;30.2412;6.47873;	64.8956	+
1	127806085	127806086	0.785224;	0.785224	+
1	127807232	127807236	1.06609;2.11415;3.56208;	6.74232	+
1	127807812	127807814	7.78872;3.40476;	11.1935	+
1	127807834	127807858	0.643756;1.63766;3.47337;21.2166;31.366;50.0746;35.6452;37.0641;2.65406;9.07102;0.0692005;0.619809;2.53252;6.00654;10.3142;6.80831;10.8872;3.55919;	233.643	+
1	127892619	127892620	2.28373;	2.28373	+
1	127911688	127911691	0.0297515;5.77528;3.45364;	9.25867	+
1	127915532	127915534	0.889254;0.889254;	1.77851	+
1	127915569	127915571	5.25645;8.11526;	13.3717	+
1	127942734	127942735	0.880188;	0.880188	+
1	127942829	127942875	12.1394;36.0505;17.8543;29.553;21.2822;33.5087;13.2555;25.676;57.1905;96.1052;78.9983;130.709;19.8862;2.20476;55.1585;28.9164;11.477;6.87825;39.0467;12.8909;3.39062;	732.172	+
1	127942917	127942963	5.53089;18.5778;15.1284;24.434;12.5329;32.6211;91.1655;23.9729;29.1889;4.72479;15.4604;8.04334;	281.381	+
1	127943120	127943167	3.56636;5.32702;25.1017;8.73112;2.92275;25.4402;27.9564;19.1238;8.94708;1.99107;7.76878;5.67042;3.8526;2.13168;0.197825;4.9039;14.8033;22.1844;22.9017;15.2353;0.553745;	229.311	+
1	127943204	127943206	2.90451;11.2489;	14.1534	+
1	127943281	127943324	0.702697;25.0011;25.9998;47.1018;25.6218;5.33156;6.52839;14.944;11.4762;4.21777;29.155;23.6732;5.318;2.9106;2.1009;1.8331;1.82089;	233.737	+
1	127943644	127943650	9.22204;11.5032;4.70281;5.96663;	31.3946	+
1	127943700	127943719	4.02369;5.40843;3.49817;2.02294;6.65871;	21.6119	+
1	128112578	128112580	0.588011;0.579766;	1.16778	+
1	128112605	128112611	2.66191;2.16972;1.58167;	6.41329	+
1	128153508	128153515	2.90182;3.51366;19.5525;14.4329;26.9002;30.3212;7.25974;	104.882	+
1	128155261	128155265	1.34134;6.12863;4.78517;1.31276;	13.5679	+
1	128156936	128156941	0.972856;5.34607;12.0438;8.25368;2.46506;	29.0815	+
1	128184564	128184586	0.16911;5.69135;5.5657;1.7724;1.06676;10.8368;4.04167;4.0488;17.0273;	50.2199	+
1	128218114	128218138	2.21549;2.20221;14.4144;10.2839;23.2994;26.0537;13.4743;23.6887;21.4113;6.03048;	143.074	+
1	128218194	128218197	0.042922;2.91143;5.8635;	8.81785	+
1	128237328	128237350	5.01302;12.0822;11.2645;24.7919;12.0873;14.1935;16.1732;20.3409;24.2982;6.62863;6.46273;0.495729;	153.832	+
1	128237389	128237390	0.741143;	0.741143	+
1	128271617	128271618	5.34086;	5.34086	+
1	128271641	128271643	4.30678;5.51013;	9.8169	+
1	128277071	128277081	2.15048;8.38844;23.7913;86.8781;67.0675;1.60661;	189.882	+
1	128277112	128277130	4.28337;7.79746;33.2649;32.9486;7.35358;6.97324;6.98477;18.0158;29.1231;	146.745	+
1	128277253	128277281	3.03889;97.1257;110.803;97.7498;132.586;101.701;54.4414;7.37285;11.791;27.6571;13.8759;8.79647;	666.939	+
1	128277341	128277355	0.498984;9.46243;21.0817;8.9621;15.601;79.3648;24.5502;	159.521	+
1	128277424	128277427	4.45127;25.5946;25.4516;	55.4975	+
1	128277704	128277707	20.7475;4.4539;8.00222;	33.2037	+
1	128277727	128277747	8.83191;21.8485;8.38106;27.123;35.5346;43.4211;12.9979;6.47323;3.51757;34.7165;27.895;0.221431;	230.962	+
1	128277770	128277775	8.20102;27.5465;36.3665;50.3465;23.371;	145.832	+
1	128277873	128277900	15.0844;27.5379;2.62362;0.612408;0.322635;1.20401;8.72563;14.9132;48.0035;23.4506;19.1762;15.7827;8.09333;25.6202;9.24226;9.32319;7.49;22.4753;1.38625;12.1511;16.0601;12.8675;	302.146	+
1	128278169	128278170	0.0868272;	0.0868272	+
1	128278196	128278224	6.60025;2.88769;15.1178;12.3478;14.2815;16.9476;4.02381;35.3321;55.5556;8.78182;8.34756;36.3713;15.8203;18.6449;9.61152;	260.671	+
1	128278352	128278411	1.34352;48.4903;48.3419;0.690704;17.1822;14.3828;1.28218;3.19794;8.71991;26.6958;7.99661;20.3107;1.91347;4.87985;8.1985;19.3707;5.87939;1.50796;0.560434;9.35686;11.6635;13.8824;9.59311;8.38959;1.7232;1.77366;22.7191;13.9076;0.514416;0.539067;10.9917;6.48126;5.87664;14.8569;	373.214	+
1	128278562	128278563	4.15442;	4.15442	+
1	128279221	128279258	3.95199;3.63864;8.83329;26.9157;16.8019;8.18887;3.12658;1.15453;3.18354;3.07476;2.44248;5.2797;7.48592;3.10731;	97.1852	+
1	129144834	129144835	8.76568;	8.76568	+
1	129329732	129329737	12.4947;9.15922;12.1137;0.833072;	34.6007	+
1	130719698	130719700	0.247657;1.10227;	1.34993	+
1	130719794	130719795	0.0824504;	0.0824504	+
1	130719901	130719903	0.768779;0.4755;	1.24428	+
1	130720011	130720014	3.32906;14.7267;1.10736;	19.1631	+
1	130720157	130720164	9.04487;13.8094;18.8624;35.7188;22.2386;20.6807;4.03873;	124.393	+
1	130720532	130720570	2.24877;2.21785;1.3277;0.819917;5.04163;12.4201;4.70873;1.22785;5.8653;33.3903;48.5009;28.6703;	146.439	+
1	130721101	130721103	1.96367;2.46742;	4.43109	+
1	130721241	130721269	3.71127;10.523;42.3845;25.6491;39.399;49.4216;8.43807;11.2362;9.17324;7.19753;11.1189;7.91445;3.93821;9.73794;19.6166;11.396;19.3576;7.90697;	298.12	+
1	130721425	130721443	8.65101;8.4996;14.6398;6.23002;	38.0204	+
1	130721602	130721605	1.86757;7.78932;8.28713;	17.944	+
1	130721692	130721715	1.10854;10.4501;13.6409;15.4092;13.5062;	54.1149	+
1	130721741	130721749	10.8121;8.18312;0.192565;0.116624;1.0261;2.8771;4.41587;3.14845;	30.772	+
1	130721820	130721834	0.262685;0.247786;	0.510471	+
1	130722152	130722179	5.79164;5.14426;7.55208;4.53819;3.5963;4.93837;7.82589;7.13476;8.93032;6.96589;6.45106;31.5605;33.9454;23.9586;10.708;5.76179;24.4619;5.84116;0.591453;	205.698	+
1	130722254	130722263	5.31458;25.5826;17.718;26.891;6.84793;15.0975;10.2663;17.566;	125.284	+
1	130722519	130722524	0.573652;6.77121;7.05736;1.11419;0.824448;	16.3409	+
1	130722568	130722584	1.99527;7.92577;10.5397;5.05843;3.05765;17.2663;17.7487;11.5576;27.9591;10.8392;2.64204;	116.59	+
1	130723756	130723760	0.753962;32.8966;61.4968;10.8869;	106.034	+
1	130723826	130723828	11.464;7.12336;	18.5874	+
1	131023427	131023428	15.1455;	15.1455	+
1	131023462	131023486	44.0059;41.5408;29.9992;18.2782;3.59284;5.15719;8.69558;7.66186;14.8201;18.5108;25.4893;48.653;22.1014;29.721;51.1525;75.9501;44.0151;17.5519;1.35564;2.59422;1.94456;8.34188;	521.133	+
1	131023533	131023539	1.11486;11.7966;9.68602;7.5866;16.2863;4.19199;	50.6623	+
1	131023685	131023688	39.1748;15.0273;21.3017;	75.5037	+
1	131023820	131023843	130.396;345.953;324.188;350.895;584.035;533.804;122.065;166.363;272.06;8.25644;26.5868;41.3945;59.781;62.6057;52.1165;132.152;33.3656;72.5512;34.5003;71.1584;36.0477;	3460.27	+
1	131023889	131023894	120.141;193.994;37.1962;0.447513;16.0984;	367.877	+
1	131168345	131168347	7.63678;11.7514;	19.3882	+
1	131573818	131573839	15.77;35.0519;26.7721;49.0948;112.725;112.72;112.701;103.466;112.621;112.56;94.9174;112.397;112.294;112.178;112.047;31.7802;54.4726;100.884;46.1858;27.1818;35.8416;	1633.66	+
1	131573867	131573880	43.2684;99.6538;99.1713;29.8648;18.1189;	290.077	+
1	131573924	131573931	38.0158;28.189;	66.2048	+
1	131573971	131574014	57.3256;57.3042;2.12883;6.00649;15.4553;73.9337;61.396;1.38561;10.5906;43.356;81.9759;81.9782;81.9768;48.5737;81.9632;81.9511;81.9353;77.7202;39.2876;62.4963;78.5714;63.4283;81.5684;81.5102;81.4481;81.3816;28.2417;60.7166;	1605.61	+
1	131825971	131826001	54.6971;91.3111;40.2408;4.74292;17.5804;58.087;54.0011;62.6234;13.0863;2.08499;2.79941;2.12182;53.0406;47.2619;5.46134;26.4521;18.7729;23.8376;	578.203	+
1	131846723	131846727	2.50175;1.94122;2.06689;0.615129;	7.125	+
1	131846796	131846799	2.95517;3.33546;3.8909;	10.1815	+
1	131847057	131847059	1.09031;1.48878;	2.5791	+
1	131931242	131931257	0.279553;1.07936;0.901731;9.63075;5.89035;17.8943;28.7391;13.171;4.77384;	82.36	+
1	131931300	131931309	0.273016;3.06135;9.54606;15.3667;22.1153;	50.3624	+
1	131931398	131931415	1.06895;0.715881;1.10321;13.0726;9.01151;	24.9721	+
1	131931608	131931637	7.50493;26.5912;5.33996;11.0379;1.00126;5.80464;9.1103;6.42432;10.7145;5.52169;0.255453;0.209282;	89.5154	+
1	131931853	131931859	0.770375;3.65305;2.91122;4.63024;9.96558;4.91043;	26.8409	+
1	131931931	131931950	2.97897;9.79898;23.4022;6.04389;7.0607;28.2481;51.3019;3.4962;6.49856;4.27875;	143.108	+
1	131932004	131932005	4.53073;	4.53073	+
1	131932116	131932125	2.0641;22.7962;57.92;73.1973;106.77;108.578;22.7264;20.7469;12.9585;	427.757	+
1	131932187	131932188	12.2929;	12.2929	+
1	131932267	131932270	1.79869;2.33156;1.67921;	5.80946	+
1	131932328	131932329	2.32176;	2.32176	+
1	131932515	131932520	2.24672;49.954;42.3359;29.0421;2.74253;	126.321	+
1	131932596	131932644	62.1133;81.7136;228.39;167.837;160.756;191.261;252.52;93.9871;24.0248;35.4224;29.2713;8.17527;25.7358;13.1783;10.2226;8.89488;	1393.5	+
1	131932673	131932690	16.3777;43.829;22.7064;6.78469;18.1524;	107.85	+
1	131932714	131932715	7.96857;	7.96857	+
1	131932743	131932744	35.6761;	35.6761	+
1	131932771	131932792	0.841618;4.78044;20.0102;	25.6322	+
1	131932839	131932858	11.575;5.82413;13.4361;26.9525;50.193;6.02855;	114.009	+
1	131932909	131932913	12.1658;9.15271;9.32292;19.6886;	50.33	+
1	131933092	131933094	7.33968;9.26404;	16.6037	+
1	131933123	131933124	8.34553;	8.34553	+
1	131933185	131933186	23.0532;	23.0532	+
1	131933208	131933245	12.1247;10.6981;130.528;174.054;16.2138;62.0358;26.1702;5.05809;4.94494;9.39867;9.13885;37.5473;82.9723;20.2712;60.6213;90.7683;60.362;39.658;93.4664;162.284;95.0103;26.3246;88.8283;5.22509;12.1626;3.57086;	1339.44	+
1	131933267	131933269	28.0361;15.8399;	43.8759	+
1	131933418	131933445	13.7184;7.30543;9.45528;0.27384;20.7835;4.65668;	56.1931	+
1	131933553	131933567	20.2304;25.485;15.6299;4.11723;3.71198;17.737;10.0226;2.45434;10.0648;10.9447;26.3432;	146.741	+
1	131933749	131933752	3.41395;0.0760971;18.6476;	22.1376	+
1	131933843	131933891	54.2021;59.5426;14.3119;12.5558;38.3804;54.9126;52.7753;108.96;116.001;23.5153;8.36844;20.5643;0.71515;13.1326;24.9267;49.6825;0.568271;3.08981;14.6214;31.0312;	701.858	+
1	131934119	131934145	1.82452;12.7522;13.8183;76.2256;71.8766;49.9236;201.666;258.095;267.493;267.432;219.536;242.99;175.807;	1859.44	+
1	131934193	131934199	37.1823;47.9309;34.1749;30.8687;43.1949;56.4189;	249.771	+
1	131934280	131934288	17.83;15.9833;10.247;22.5192;32.7213;17.1143;	116.415	+
1	131934308	131934309	6.30071;	6.30071	+
1	131934400	131934402	42.226;10.998;	53.224	+
1	131934497	131934540	17.0366;29.2111;74.5881;41.0232;54.3329;89.6884;21.4026;11.3438;28.992;4.85947;20.9461;34.9202;16.5921;13.0973;6.22114;17.7653;2.86489;8.54874;13.2437;5.31411;35.5086;24.7876;	572.288	+
1	131934664	131934665	2.77146;	2.77146	+
1	131934884	131934886	7.70754;3.17983;	10.8874	+
1	131934942	131934965	3.13262;1.96788;44.4331;67.3686;24.9715;4.23973;2.08673;24.2759;52.5495;29.8099;24.6753;12.5712;	292.082	+
1	131935057	131935059	14.6582;35.2808;	49.939	+
1	131935178	131935182	9.50681;12.7027;35.4847;21.8341;	79.5283	+
1	131935217	131935266	1.24327;11.4464;0.652768;10.5073;8.73455;15.2921;15.0195;17.4512;11.1554;	91.5026	+
1	131935290	131935294	4.81475;25.8153;26.884;11.4136;	68.9277	+
1	131935361	131935378	4.35935;0.995335;5.65052;23.6996;12.2343;20.6317;	67.5708	+
1	131935472	131935500	12.13;13.9272;3.63563;1.98624;5.13232;12.0702;6.2866;	55.1683	+
1	131935585	131935639	0.563227;0.548852;2.23862;3.068;11.9953;4.05092;6.26438;10.3095;1.75942;81.968;73.2665;1.88015;19.3031;8.27673;11.2246;19.9023;11.7144;12.9246;	281.259	+
1	131935693	131935696	5.85053;13.0142;10.2627;	29.1275	+
1	131935740	131935746	3.12399;7.64844;0.234206;6.00736;0.8665;0.272175;	18.1527	+
1	131936105	131936116	27.5105;37.0714;12.2373;8.50961;3.92582;6.82442;3.84667;8.38654;8.46578;3.9504;9.2911;	130.019	+
1	131936171	131936173	2.69261;4.35944;	7.05205	+
1	132018112	132018114	0.879047;1.89453;	2.77358	+
1	132018140	132018151	4.43178;1.84675;1.29959;3.79306;	11.3712	+
1	132023949	132024001	1.13901;3.86633;2.24396;9.6394;11.6063;4.78268;1.39386;0.671264;0.662781;2.28174;5.62571;	43.9131	+
1	132024155	132024186	1.87112;6.3786;3.60726;3.03259;1.12275;3.62386;11.9678;11.7823;9.81557;22.1405;10.6914;0.268356;3.18056;6.21815;	95.7008	+
1	132024259	132024261	0.581275;1.4513;	2.03258	+
1	132025064	132025065	0.444358;	0.444358	+
1	132025278	132025303	11.0143;20.7562;39.4666;39.1409;35.8381;4.1882;22.3152;9.46746;8.37786;4.88984;23.3593;4.53676;5.09196;4.36392;11.7526;17.8435;	262.403	+
1	132025393	132025462	2.78484;3.42804;18.8198;9.92416;1.65699;5.75564;3.59547;10.826;31.799;15.2098;2.51811;4.7518;21.0585;20.1287;13.9166;18.0202;10.9238;17.7829;11.0092;0.25399;0.178722;9.06543;0.327089;38.099;7.41904;0.550333;	279.803	+
1	132025568	132025583	3.02151;1.0635;0.249997;	4.33501	+
1	132025689	132025716	12.0168;16.2303;2.28043;1.25152;0.31019;	32.0892	+
1	132025941	132025943	9.43075;7.34962;	16.7804	+
1	132025976	132025992	0.86756;1.06125;6.99587;2.76529;6.09744;6.05748;19.5506;22.3875;14.3447;19.5202;4.76152;	104.409	+
1	132026141	132026153	0.663861;2.09116;9.2803;	12.0353	+
1	132026186	132026188	2.56233;6.06552;	8.62785	+
1	132026445	132026493	1.90487;10.1805;17.6204;9.77801;1.75831;3.05118;16.6405;11.9117;7.94327;3.17607;14.9795;25.5684;10.2546;0.639258;21.2834;23.4689;34.1346;56.7584;23.8136;32.1997;19.6176;11.504;3.85161;5.83148;7.1871;4.0784;1.94155;9.19259;	390.269	+
1	132026515	132026517	8.65892;5.14521;	13.8041	+
1	132026830	132026833	10.6527;10.777;1.75425;	23.184	+
1	132027326	132027359	1.42097;1.26341;0.92083;2.08295;3.9063;3.79123;7.77352;9.515;10.4893;6.54206;3.33439;8.05673;5.37638;13.1984;1.91704;7.45097;31.5248;10.8658;8.7844;1.11741;1.42926;3.89163;	144.653	+
1	132027749	132027750	8.15389;	8.15389	+
1	132027815	132027836	2.24844;10.4245;0.34188;10.5336;7.36172;7.36233;24.9401;9.9966;0.374696;	73.5839	+
1	132027902	132027905	6.16173;16.3854;4.54105;	27.0882	+
1	132028375	132028377	1.51114;1.51114;	3.02229	+
1	132028428	132028429	0.228187;	0.228187	+
1	132028680	132028727	1.61843;7.09684;24.6608;18.0633;11.6766;14.4875;17.7277;7.00109;20.6498;20.5767;43.3712;24.5982;18.4694;39.3498;28.8129;24.6626;16.4907;14.4077;3.425;2.33293;6.99178;22.5518;10.069;7.66896;2.7509;0.831992;6.95168;	417.295	+
1	132029246	132029251	2.59849;2.58319;0.88076;	6.06243	+
1	132029727	132029729	2.49032;5.2059;	7.69621	+
1	132029774	132029777	2.80613;1.58822;0.994774;	5.38912	+
1	132029999	132030002	6.42446;3.29054;4.75629;	14.4713	+
1	132030060	132030061	1.89154;	1.89154	+
1	132030151	132030152	0.14159;	0.14159	+
1	132030185	132030198	7.10865;43.5773;40.5298;7.95743;22.9825;19.2882;36.2301;43.9359;28.6749;36.6637;17.5294;	304.478	+
1	132030219	132030222	7.67929;13.3784;4.32679;	25.3845	+
1	132030746	132030748	2.44341;9.81584;	12.2593	+
1	132031078	132031080	2.7816;2.85034;	5.63195	+
1	132031302	132031315	8.52182;11.6611;22.2942;19.3779;20.9698;6.03561;4.981;3.76929;3.42284;3.9038;1.73756;	106.675	+
1	132031380	132031384	1.51612;3.13742;4.11884;2.04932;	10.8217	+
1	132031772	132031793	0.236164;27.4191;1.44438;10.6414;5.75251;1.69374;1.79404;2.48464;	51.466	+
1	132031928	132031959	2.11177;4.96256;8.22187;19.1049;8.08468;9.34452;9.35093;8.56265;5.24088;20.7614;11.3893;19.1424;5.5764;3.78671;16.4557;10.0582;	162.155	+
1	132032092	132032102	0.996484;8.05376;6.37494;11.7368;5.24601;1.36851;0.460174;0.243738;0.325597;	34.806	+
1	132032520	132032523	0.904666;2.70024;0.904666;	4.50958	+
1	132094191	132094193	1.25941;3.67501;	4.93442	+
1	132305106	132305116	0.99296;4.30853;21.5702;13.1061;4.19942;14.9943;6.92078;4.53254;2.82626;	73.4512	+
1	132305192	132305219	0.0320956;12.389;2.70764;3.09589;5.01816;	23.2427	+
1	132305271	132305273	0.39381;0.724745;	1.11855	+
1	132305401	132305404	0.204366;0.09613;0.629956;	0.930452	+
1	132419256	132419259	2.66376;39.0506;39.509;	81.2234	+
1	132421219	132421220	0.578606;	0.578606	+
1	132421492	132421496	5.56419;6.52241;1.98053;0.413076;	14.4802	+
1	132421521	132421524	2.95421;2.6703;0.848007;	6.47253	+
1	132421550	132421552	2.94139;3.03176;	5.97316	+
1	132421579	132421581	2.35055;2.45061;	4.80116	+
1	132421608	132421610	1.54557;1.52095;	3.06653	+
1	132421637	132421639	2.09196;2.18374;	4.2757	+
1	132421666	132421668	2.06711;2.0381;	4.1052	+
1	132421695	132421697	3.01001;3.00372;	6.01373	+
1	132421724	132421728	4.75926;5.49245;1.53733;0.0780291;	11.8671	+
1	132421752	132421757	0.259766;5.56972;5.35172;2.49461;0.827604;	14.5034	+
1	132463633	132463636	0.315;0.919421;0.981315;	2.21574	+
1	132463827	132463882	8.57198;2.16022;0.101783;7.2212;24.8666;9.10434;1.91464;0.549298;0.274863;11.8827;10.0972;6.79487;6.62239;7.71588;20.4231;12.282;13.1289;4.59285;0.0457777;	148.351	+
1	132463939	132463941	0.210814;0.198473;	0.409287	+
1	132464194	132464211	0.195077;0.441329;16.0142;4.62095;	21.2716	+
1	132464238	132464253	4.30885;19.7832;0.955362;35.2371;47.7627;48.9575;69.6877;171.619;162.941;88.6123;31.3636;14.7946;28.3078;0.148159;	724.479	+
1	132464288	132464289	6.33187;	6.33187	+
1	132464583	132464619	4.31601;3.13665;11.3642;42.6995;51.1732;22.6008;2.09336;12.2089;48.4749;28.6592;9.6583;6.70986;9.81277;4.53775;20.5451;	277.99	+
1	132464758	132464805	29.2063;35.6459;3.16073;3.90664;2.66516;0.400404;9.84979;24.4484;4.73331;3.31934;3.5654;11.8975;0.165003;	132.964	+
1	132464863	132464866	3.74886;17.232;5.94256;	26.9234	+
1	132464911	132464912	2.62686;	2.62686	+
1	132465023	132465070	5.97519;7.00404;34.6418;51.3391;7.54005;19.8384;30.5324;14.7347;3.23576;3.2923;10.5295;5.81876;13.7051;40.3543;3.10507;0.788002;3.70826;5.48621;12.5995;11.2116;11.2785;13.4314;21.5453;21.8055;16.439;	369.94	+
1	132465302	132465303	6.83731;	6.83731	+
1	132465959	132465961	2.03476;8.99239;	11.0271	+
1	132466035	132466052	3.31149;8.4672;14.6441;14.8161;11.3856;3.01474;18.5001;13.4173;	87.5565	+
1	132466205	132466219	15.4113;28.7641;3.02755;10.9284;5.76943;0.0825425;	63.9832	+
1	132466378	132466394	1.61666;32.322;37.4943;3.45837;2.89955;8.78844;	86.5793	+
1	132466427	132466448	14.7845;20.208;29.8926;5.89508;11.6618;4.46182;3.5088;6.61;0.349485;8.18405;10.889;10.4585;5.84895;	132.753	+
1	132466544	132466576	3.19352;1.83803;5.2366;16.551;34.1012;20.7907;18.5541;33.092;18.6182;12.4054;33.2435;41.7178;29.4389;12.537;13.4265;	294.744	+
1	132466632	132466636	9.45224;5.22609;1.4967;1.80301;	17.978	+
1	132466857	132466858	0.0448212;	0.0448212	+
1	132485988	132485991	1.43305;2.22374;4.15455;	7.81135	+
1	132486762	132486764	5.37383;1.04518;	6.41901	+
1	132504123	132504145	4.22623;7.18073;1.32686;10.7001;4.86168;9.0586;2.39129;	39.7455	+
1	132504204	132504206	1.08868;1.37007;	2.45875	+
1	132504254	132504260	2.75469;14.0948;14.9778;27.2455;16.653;11.2126;	86.9384	+
1	132504280	132504292	4.92772;0.434988;	5.3627	+
1	132504386	132504387	4.67116;	4.67116	+
1	132504421	132504437	4.70545;18.1439;1.05058;	23.8999	+
1	132504507	132504553	0.204342;13.4149;18.7948;3.49467;19.3177;45.4574;20.9874;50.3668;8.59923;7.70515;0.810699;	189.153	+
1	132504711	132504749	1.5443;2.74983;1.52561;22.8543;11.606;11.6199;8.36623;3.49123;2.07689;2.35952;1.54362;	69.7374	+
1	132504776	132504820	0.167315;3.19692;5.31108;0.39706;3.68935;0.514722;1.30659;9.92942;4.17772;4.19873;	32.8889	+
1	132504933	132504962	4.83604;7.40069;18.6178;24.8943;15.3969;11.6712;17.0155;8.62238;10.6932;3.31774;	122.466	+
1	132505106	132505107	1.32761;	1.32761	+
1	132505221	132505234	10.2311;15.5137;11.2741;3.12933;7.84817;4.7478;	52.7443	+
1	132505440	132505474	0.239744;8.37316;37.0342;17.0103;13.4855;21.6985;0.808741;6.09337;15.3654;20.0473;19.6332;4.76378;3.18879;	167.742	+
1	132505519	132505522	12.8372;24.8717;7.89052;	45.5995	+
1	132505897	132505900	4.99616;11.5373;15.2551;	31.7885	+
1	132505920	132505932	7.65962;6.8964;14.0212;6.96083;	35.538	+
1	132505968	132505971	11.1867;6.30533;1.46185;	18.9539	+
1	132506536	132506539	0.379516;13.1542;3.79638;	17.3301	+
1	132508448	132508449	2.211;	2.211	+
1	133033959	133033968	119.47;139.202;119.019;6.13868;	383.83	+
1	133033994	133034007	123.442;142.504;142.328;142.138;141.932;27.4137;28.0571;86.8196;	834.635	+
1	133131244	133131245	2.21931;	2.21931	+
1	133132382	133132386	2.3929;8.76112;6.78799;2.31822;	20.2602	+
1	133137015	133137016	1.38381;	1.38381	+
1	133137070	133137118	7.54813;12.7113;12.154;1.90469;2.51381;1.42929;6.20644;18.4644;4.64002;5.40288;0.186626;	73.1616	+
1	133137142	133137144	2.04408;7.65759;	9.70167	+
1	133137294	133137307	0.226362;0.202509;3.92091;13.0985;13.8571;4.01354;	35.3189	+
1	133137334	133137337	5.2569;23.6861;5.12805;	34.0711	+
1	133137466	133137471	0.347661;3.05781;3.83711;7.93772;0.505232;	15.6855	+
1	133137525	133137555	22.3567;4.58701;1.30667;0.401692;2.37747;8.96328;19.2788;	59.2716	+
1	133137813	133137816	1.87279;1.40415;1.27306;	4.55	+
1	133137955	133137983	13.4502;46.032;27.5699;47.732;39.3369;41.0481;37.6568;10.9735;5.82158;3.5455;3.70349;13.7606;9.31596;3.71031;	303.657	+
1	133138058	133138079	1.33741;6.07451;6.51588;16.7967;17.0765;8.9426;1.06896;1.07239;	58.885	+
1	133138196	133138197	3.41519;	3.41519	+
1	133138368	133138395	4.05846;7.6892;1.75486;0.397851;1.11583;0.87707;1.14331;1.50298;10.0289;10.0522;	38.6207	+
1	133138419	133138420	5.95614;	5.95614	+
1	133138454	133138478	1.63679;4.41072;27.0013;33.4842;28.4587;31.8848;52.0851;60.5401;26.9011;17.1124;5.37248;	288.888	+
1	133138697	133138707	0.532019;0.823828;16.6273;3.74382;1.71669;	23.4436	+
1	133138746	133138791	3.41475;6.74405;8.31457;6.15134;6.27872;8.31319;6.87067;17.1789;14.574;0.119184;1.28763;0.81023;5.23456;17.1448;20.7676;4.46606;3.56627;	131.236	+
1	133139068	133139070	1.49266;9.8212;	11.3139	+
1	133139107	133139136	14.7779;8.96224;2.3726;2.22582;9.34512;4.2678;4.27687;26.791;8.45969;0.174474;36.1181;44.7704;11.2387;0.0947565;	173.875	+
1	133139156	133139158	10.4983;10.5842;	21.0825	+
1	133139192	133139193	8.83171;	8.83171	+
1	133139492	133139527	0.618639;3.82908;33.1641;81.0151;12.1075;7.96473;12.0232;13.5316;5.4441;5.3244;0.544318;8.09495;2.66043;2.52408;5.14211;7.21192;9.89518;10.1083;19.4411;4.73668;8.93762;28.7541;16.2142;7.98649;22.3951;9.79512;0.596217;	340.06	+
1	133139691	133139706	3.27538;3.88606;3.29677;1.08037;	11.5386	+
1	133182015	133182017	2.40524;3.92243;	6.32767	+
1	133195124	133195127	4.85246;19.129;0.190128;	24.1716	+
1	133195527	133195538	5.13853;4.63586;8.30461;1.43309;3.69445;13.6882;26.0177;30.2316;12.2863;4.53039;	109.961	+
1	133205058	133205066	6.73261;3.83345;3.40809;4.24854;	18.2227	+
1	133207269	133207270	0.176363;	0.176363	+
1	133298660	133298668	0.114338;5.93735;5.95455;5.95455;3.09256;	21.0534	+
1	133298849	133298851	1.98732;1.99909;	3.98641	+
1	133299206	133299207	1.18382;	1.18382	+
1	133299289	133299291	0.197008;2.16937;	2.36638	+
1	133300520	133300522	5.0532;2.0463;	7.0995	+
1	133300708	133300709	0.816582;	0.816582	+
1	133301426	133301428	1.24909;5.53249;	6.78158	+
1	133301473	133301480	2.26568;2.58534;8.21126;40.3348;15.9512;2.38575;	71.734	+
1	133301675	133301677	2.68758;2.75301;	5.44059	+
1	133301905	133301907	2.71609;0.47797;	3.19406	+
1	133302991	133303006	0.941965;3.73869;4.73952;6.52539;0.945368;0.983217;	17.8741	+
1	133303089	133303090	5.82308;	5.82308	+
1	133303160	133303162	3.17538;3.33855;	6.51394	+
1	134047701	134047702	1.64912;	1.64912	+
1	134047769	134047801	3.80873;4.73952;1.96171;1.50712;2.79416;3.18807;3.00874;2.53495;5.90226;7.64125;1.87866;	38.9652	+
1	134183100	134183108	0.076742;0.076742;	0.153484	+
1	134189750	134189752	0.661369;2.81025;	3.47161	+
1	134189949	134189972	4.44621;16.8471;13.9286;8.49684;6.21072;6.39321;2.34983;10.6348;20.9086;2.65377;8.26721;2.43604;	103.573	+
1	134411114	134411134	7.9038;5.14033;8.45677;7.97333;1.8542;5.81186;8.70186;15.417;8.00578;	69.2649	+
1	134411457	134411473	8.15183;5.22748;2.16238;	15.5417	+
1	134411550	134411604	0.395626;5.62238;8.1986;5.64285;4.43279;35.5819;45.1098;6.76959;5.08816;0.879997;2.84518;5.57347;2.91211;0.0189519;3.23459;7.15284;1.31532;3.78721;	144.561	+
1	134415496	134415544	2.34177;5.45124;0.87075;10.8091;21.0108;18.7146;74.2075;79.3672;13.5341;0.0925172;8.60348;24.4457;11.7343;32.7637;28.2143;0.171189;	332.332	+
1	134420045	134420084	0.41649;1.69365;10.4245;4.64564;2.54165;0.241105;14.1984;38.1896;22.3798;1.68305;24.3288;47.908;2.89606;8.53441;13.0713;15.4144;19.4363;21.8154;3.69921;	253.518	+
1	134421646	134421691	7.57784;6.01299;0.0914718;6.93329;3.64739;22.9962;7.31237;2.62516;2.987;14.9392;38.1325;22.9664;1.51973;4.15587;1.52928;6.7542;15.2227;6.60927;1.34594;1.34279;0.751497;	175.453	+
1	134426564	134426565	2.67685;	2.67685	+
1	134428137	134428153	8.68367;13.4182;28.7502;14.3013;0.53749;1.83195;13.979;3.07283;6.91876;17.5174;17.5871;22.3907;1.78595;	150.775	+
1	134431124	134431128	0.970011;1.90115;2.94129;8.49003;	14.3025	+
1	134431178	134431201	3.51906;4.25446;1.62294;1.66442;9.13523;4.59986;9.82061;	34.6166	+
1	134431548	134431549	0.423998;	0.423998	+
1	134431726	134431795	8.33115;0.00525498;16.3212;61.4658;119.01;25.066;52.085;12.2211;2.47258;44.3898;64.5834;18.638;57.2214;115.062;141.654;86.2953;29.9057;52.4762;44.0407;34.6245;19.7807;6.8626;12.7353;42.1663;27.1745;16.831;27.4733;13.1088;21.1284;52.6105;133.212;140.122;21.2225;10.7771;24.7334;16.5325;44.8166;2.67165;	1619.83	+
1	134432028	134432061	10.3248;55.1035;61.5098;7.15762;76.4014;149.702;46.666;58.4735;67.0043;47.8635;	580.206	+
1	134432084	134432087	12.5825;35.8921;47.2409;	95.7155	+
1	134432195	134432225	36.8015;139.965;125.081;105.027;188.217;135.733;80.3073;130.674;16.2784;50.8103;79.6187;68.2667;56.9814;14.2512;	1228.01	+
1	134432511	134432560	29.1187;57.3396;24.2418;64.3724;10.2525;28.9085;115.642;134.518;3.93623;17.5905;35.4767;71.9551;72.3277;127.901;53.7056;0.65878;66.1085;156.838;212.997;54.2008;42.2989;106.204;68.7559;143.414;99.2175;31.1729;16.9393;45.8672;167.294;146.649;287.953;356.723;208.97;283.16;229.382;51.0477;51.7896;	3674.93	+
1	134432729	134432763	149.641;296.869;120.837;148.941;104.779;99.353;30.8313;32.031;83.1966;107.868;98.8619;28.7207;66.1239;56.5648;14.4754;98.3838;39.2144;	1576.69	+
1	134432846	134432910	61.3928;48.5922;44.2438;10.9723;33.6234;32.7075;34.4964;171.471;269.008;140.876;85.2876;59.199;213.695;36.0019;18.4339;41.7933;52.2213;8.25908;6.06996;10.0262;31.0941;80.3623;5.48027;	1495.31	+
1	134433025	134433056	6.01525;22.3215;26.0702;29.3186;38.1203;30.7404;24.1964;86.1703;75.5546;44.7027;59.9611;6.17216;3.26067;	452.604	+
1	134433128	134433129	0.798342;	0.798342	+
1	134433209	134433210	0.720298;	0.720298	+
1	134433277	134433310	4.73723;11.0065;16.4411;13.01;0.354563;2.36786;12.5326;9.83081;9.75742;7.33548;0.466475;	87.84	+
1	134468113	134468129	0.495965;1.84019;4.70021;9.11556;12.7421;4.01807;10.5878;0.650591;0.611201;5.58338;6.24186;	56.5869	+
1	134490312	134490327	2.50759;10.1159;8.34555;0.725626;2.91255;12.769;19.3149;17.2321;42.0497;40.0951;23.816;21.3459;39.7126;19.227;3.48223;	263.652	+
1	134490431	134490461	2.86907;9.2271;21.9451;6.27464;6.27082;24.1708;28.6721;24.376;7.2568;2.5976;2.83403;0.627931;5.88412;9.12015;5.58672;2.72674;	160.44	+
1	134490641	134490677	17.4885;7.90147;5.28061;4.80676;1.30005;15.1462;15.2429;13.212;0.961302;0.332723;0.269498;1.59883;4.81809;	88.359	+
1	134506498	134506502	14.7992;14.634;5.0721;	34.5053	+
1	134506579	134506592	0.787323;0.105169;1.7589;	2.65139	+
1	134506753	134506757	2.98388;4.30388;6.99819;7.08237;	21.3683	+
1	134506778	134506782	6.38714;4.27548;7.00402;3.13924;	20.8059	+
1	134506969	134506970	0.0876231;	0.0876231	+
1	134507091	134507126	1.50657;6.93742;7.18476;13.0354;26.7918;31.7969;21.2323;27.0398;12.8635;13.0768;23.3674;7.01744;3.65433;0.30991;	195.814	+
1	134507544	134507545	3.08916;	3.08916	+
1	134507734	134507738	1.88033;2.77991;0.579185;0.433273;	5.6727	+
1	134560608	134560609	5.19241;	5.19241	+
1	134560661	134560668	9.17128;6.91652;0.0589376;0.0566378;	16.2034	+
1	134560746	134560763	1.40262;3.33767;6.77368;21.9478;5.8298;6.27202;	45.5636	+
1	134560935	134560971	1.66007;1.60306;2.03813;2.67976;3.03085;3.03085;2.71876;2.17431;	18.9358	+
1	134561091	134561093	8.02789;1.21173;	9.23962	+
1	134561150	134561166	0.239943;3.24647;2.50523;1.10364;	7.09529	+
1	134561390	134561393	3.66338;9.46475;3.74024;	16.8684	+
1	134561489	134561491	2.00549;7.08546;	9.09095	+
1	134568716	134568717	3.03653;	3.03653	+
1	134570571	134570573	2.85467;10.8164;	13.6711	+
1	134570879	134570881	2.01474;3.07016;	5.08489	+
1	134605500	134605513	1.96189;0.0600814;4.94983;12.7;9.57135;22.0075;38.5598;25.9156;22.9334;	138.659	+
1	134606925	134606928	2.39645;4.13168;2.39747;	8.92559	+
1	134610518	134610520	4.7702;3.82895;	8.59915	+
1	134611547	134611548	0.912906;	0.912906	+
1	134611662	134611668	2.94623;1.09691;0.944635;4.60026;6.10186;	15.6899	+
1	134611727	134611728	0.951314;	0.951314	+
1	134611751	134611753	8.9847;17.5612;	26.5459	+
1	134611867	134611879	5.36792;20.1062;8.57778;9.21807;4.33353;8.2614;3.44911;16.0957;5.15636;	80.5661	+
1	134620284	134620288	3.07537;6.07139;7.83358;3.17908;	20.1594	+
1	134630586	134630628	0.207248;8.32824;5.81875;4.21596;13.1476;14.5906;8.44436;14.3977;18.7003;9.1537;1.85213;3.10556;5.92422;8.02039;12.4214;18.5958;2.99447;0.806218;4.09061;0.832387;3.73085;5.68446;	165.063	+
1	134631823	134631824	0.692553;	0.692553	+
1	134631847	134631870	5.75786;26.4165;42.8398;77.0174;101.683;16.0911;15.4403;30.4515;26.8429;23.2962;35.7582;39.1183;40.7619;38.9129;54.3248;21.6155;50.9326;20.8072;	668.068	+
1	134631945	134631947	5.46057;7.03409;	12.4947	+
1	134631994	134632027	10.5248;8.10983;13.1411;4.31668;12.3396;9.3037;1.03163;7.17336;6.18982;4.45861;10.1317;6.03874;8.51006;	101.27	+
1	134632129	134632130	4.57452;	4.57452	+
1	134632191	134632200	1.0434;1.06279;0.239133;	2.34533	+
1	134632734	134632738	5.53516;4.41456;5.38165;6.06487;	21.3962	+
1	134749019	134749032	3.13487;7.23803;1.35567;4.73596;13.5732;10.4983;10.1961;3.11589;	53.8481	+
1	134749103	134749104	0.071121;	0.071121	+
1	134749948	134749962	4.29755;8.34837;33.5694;7.21381;	53.4291	+
1	134750737	134750739	3.03471;5.12533;	8.16003	+
1	134844506	134844513	2.34614;10.3858;20.5413;15.1601;15.2211;13.1483;7.99311;	84.7959	+
1	135155316	135155317	0.903556;	0.903556	+
1	135155340	135155375	6.3839;37.8839;17.3127;9.35853;19.2221;12.6014;2.21339;1.5587;10.2671;4.66461;6.52641;4.58159;4.19729;19.8494;7.63398;3.41101;8.74445;8.72832;12.7895;7.5167;	205.445	+
1	135155448	135155468	9.56375;23.3714;1.24429;0.303875;0.245182;3.19566;	37.9242	+
1	135155653	135155656	2.68407;6.83192;2.74758;	12.2636	+
1	135155678	135155700	1.32002;6.09248;6.31297;15.2113;10.6884;1.69305;0.170202;4.57191;0.56306;	46.6234	+
1	135155764	135155779	1.38683;4.4052;0.747507;9.31395;25.1073;10.454;10.1744;6.28092;8.73197;	76.6021	+
1	135155973	135155975	14.1545;12.0014;	26.1559	+
1	135156139	135156140	0.989721;	0.989721	+
1	135396250	135396256	1.23111;0.346268;21.798;35.5747;26.2705;	85.2206	+
1	135751179	135751191	2.63431;8.82376;	11.4581	+
1	135751277	135751278	1.88636;	1.88636	+
1	135751329	135751357	3.56266;25.8653;14.5828;6.07569;0.351415;4.20032;15.4291;14.541;6.3689;12.4129;18.7733;11.3714;6.97807;6.39356;36.9962;41.8928;43.655;22.9614;10.4524;14.7162;8.32414;33.2378;15.4286;	374.571	+
1	135751459	135751461	11.5315;9.4382;	20.9696	+
1	135751513	135751515	7.48468;9.25687;	16.7416	+
1	135751539	135751541	0.89908;1.08636;	1.98544	+
1	135751636	135751638	1.40645;2.54972;	3.95617	+
1	135751744	135751746	0.220083;0.516819;	0.736901	+
1	135751830	135751840	0.997215;9.27236;14.7464;6.25133;15.4537;3.22977;	49.9507	+
1	135751915	135751917	2.98503;1.71185;	4.69688	+
1	135752009	135752048	0.870825;1.26674;3.93082;10.1709;5.71501;9.57517;4.8681;22.6543;40.2027;35.9779;9.99776;8.40898;25.4768;9.14405;7.24653;14.3896;3.23549;	213.132	+
1	136034354	136034399	1.97793;4.28939;10.9935;4.78687;18.4724;48.5661;44.6091;32.1775;67.2296;19.5134;9.31813;13.1694;13.5522;25.7456;38.0035;21.5015;7.16606;15.5015;46.3878;34.0014;42.0444;5.79528;3.82657;19.605;7.78282;1.92122;	557.938	+
1	136034611	136034652	2.79674;7.77018;43.0061;27.6408;6.49707;13.9623;15.1671;10.7708;30.6692;53.1001;23.9063;6.57196;8.65717;32.7394;43.0565;69.8725;22.3694;16.0139;7.68085;11.8879;17.9839;41.0376;33.5366;4.72982;24.8218;6.43234;	582.678	+
1	136034714	136034721	4.79849;11.4019;	16.2004	+
1	136034780	136034800	5.72501;13.6396;1.80436;9.15782;10.7929;9.58619;	50.706	+
1	136034820	136034822	6.92266;6.88371;	13.8064	+
1	136167542	136167549	1.80039;3.98091;7.69418;6.96152;0.642921;0.612617;2.51338;	24.2059	+
1	136167718	136167725	2.54907;5.86883;15.0731;23.8567;11.0562;6.01177;	64.4157	+
1	136174371	136174387	1.78779;1.96743;1.95946;	5.71468	+
1	136174444	136174491	4.26643;8.79028;6.30732;18.6155;41.9256;34.2447;28.2447;18.778;5.04312;3.1699;15.5141;19.7296;26.2014;1.14988;17.7939;19.6437;13.5796;32.0278;11.4056;11.5062;10.3986;1.99741;4.16506;6.0594;23.7209;13.4617;6.25482;12.1961;0.319122;	416.511	+
1	136174773	136174786	1.64141;10.8763;5.24088;1.34626;7.17368;24.8145;12.6758;3.65675;2.53747;	69.963	+
1	136174897	136174961	26.4441;55.3721;2.1007;2.76999;35.6108;50.2037;0.18767;26.3291;4.12817;14.5818;33.9959;33.8209;23.6244;21.2535;60.8384;25.8879;11.5829;11.601;12.7333;6.74751;2.511;5.6707;	467.996	+
1	136174995	136174999	4.66157;14.9829;	19.6445	+
1	136175022	136175023	6.3599;	6.3599	+
1	136175119	136175151	0.537395;30.7354;75.7376;19.6118;21.3353;8.15972;8.77365;2.53837;18.5827;16.5398;	202.552	+
1	136175279	136175315	2.87755;59.6203;3.56748;12.7065;38.6751;54.3438;75.5418;77.4374;61.1211;22.747;17.3204;0.916103;0.0538315;	426.928	+
1	136175425	136175428	7.21215;14.6408;11.5762;	33.4292	+
1	136175577	136175596	0.106081;3.92504;1.99423;4.22332;16.5576;11.1969;0.109274;1.06869;0.579978;0.0248699;	39.7859	+
1	136175626	136175628	2.86528;0.630812;	3.49609	+
1	136176085	136176086	0.199177;	0.199177	+
1	136176482	136176502	0.50173;2.48804;3.43639;4.86028;3.47477;0.73985;0.589068;1.08367;	17.1738	+
1	136176587	136176591	1.99015;10.1852;25.8276;11.9566;	49.9596	+
1	136176633	136176634	0.896961;	0.896961	+
1	136176688	136176691	5.9364;3.36284;2.98321;	12.2825	+
1	136176745	136176768	8.4252;6.60055;0.355339;6.02391;1.66884;14.6268;17.088;5.41947;	60.2081	+
1	136176798	136176827	4.93962;5.77947;12.2012;24.9866;9.61823;4.47087;7.53242;25.1277;21.3047;19.2405;13.7861;0.754514;1.39468;	151.137	+
1	136177241	136177242	6.16976;	6.16976	+
1	136177340	136177361	0.0640687;2.13343;9.4778;16.7002;7.39526;	35.7707	+
1	136177489	136177515	6.55144;7.69436;17.4459;4.58372;28.2329;29.284;1.44251;	95.2349	+
1	136177822	136177840	23.7492;41.4829;21.9503;5.04059;19.7021;27.0278;18.7916;16.6133;10.4356;8.2654;12.3028;18.8938;29.4316;15.5261;	269.213	+
1	136364885	136364935	145.857;165.557;145.498;75.7716;167.32;147.204;41.9111;169.201;169.534;169.853;170.157;170.447;170.723;170.984;171.232;171.465;171.685;171.89;172.082;151.74;62.0924;133.657;139.773;173.297;56.3515;153.495;152.079;	3960.86	+
1	136364979	136364995	142.663;161.556;161.222;160.884;160.541;139.672;57.7066;157.229;156.833;135.909;	1434.22	+
1	136365162	136365164	7.62309;1.07673;	8.69982	+
1	136524534	136524551	2.78825;4.06863;8.97057;10.61;25.043;41.5853;37.6282;22.9669;16.9182;8.40241;10.4426;10.4709;27.0722;28.9282;26.9309;27.0994;7.19874;	317.124	+
1	136524648	136524687	4.59344;2.01439;7.11211;2.08432;1.36383;12.5525;31.6485;5.42294;13.0279;7.7001;3.38925;6.26919;0.288268;0.396501;	97.8632	+
1	136578726	136578732	13.706;11.8383;4.62374;11.0764;2.8124;1.02179;	45.0787	+
1	136626722	136626725	7.21798;8.69552;7.76448;	23.678	+
1	136626799	136626801	6.6545;5.2872;	11.9417	+
1	136627664	136627709	1.05529;4.53643;12.4702;4.62357;1.19663;0.590367;0.745149;0.718384;0.453278;6.59493;5.7011;7.02584;12.1294;28.3263;6.14193;20.0524;16.5557;3.47927;4.11583;4.79449;6.83257;0.1474;0.363915;0.371957;	149.022	+
1	136628093	136628120	17.1019;12.6851;8.5229;13.6129;7.62517;15.5589;57.2244;96.396;59.8663;84.1366;113.617;141.324;85.9045;3.21534;2.71778;1.48366;	720.992	+
1	136628191	136628214	16.0687;17.6186;3.62878;5.49826;10.9059;	53.7202	+
1	136628329	136628353	12.3116;47.0233;78.105;40.2697;42.3379;27.5666;13.8712;11.8029;	273.288	+
1	136628395	136628397	2.92407;2.36226;	5.28632	+
1	136628524	136628526	0.423188;2.65454;	3.07772	+
1	136628610	136628629	0.496676;0.961468;2.2162;1.819;	5.49334	+
1	136628801	136628851	5.92768;9.2601;1.48302;1.82793;5.55203;5.63625;1.69777;2.16063;1.53577;	35.0812	+
1	136628933	136628935	0.790013;0.479371;	1.26938	+
1	136629246	136629249	5.22329;13.7363;11.1997;	30.1593	+
1	136629297	136629302	7.16643;7.18799;12.4532;25.041;9.05803;	60.9067	+
1	136629372	136629374	9.67679;20.2829;	29.9597	+
1	136629461	136629509	7.95159;2.19792;9.6424;40.3963;15.7415;5.86286;35.7214;38.8147;32.6215;28.7277;12.1694;16.3186;19.2567;5.47111;9.34353;	280.237	+
1	136629680	136629709	2.72331;27.3001;8.02564;14.6544;7.34046;21.5892;29.8092;27.717;9.05257;16.0441;4.03528;26.6246;50.4284;22.9991;29.8527;27.0532;11.587;11.6652;10.7716;12.748;23.2652;77.0688;69.8783;	542.234	+
1	136629813	136629818	0.371347;2.38786;10.062;	12.8212	+
1	136629877	136629902	16.9615;9.15997;2.8267;18.3508;4.37978;54.7738;33.4771;29.3075;14.8994;12.6827;10.8695;9.79096;2.90932;4.15776;2.69582;2.49414;	229.737	+
1	136629997	136630003	11.7572;23.4891;42.2856;23.5986;17.2763;14.1331;	132.54	+
1	136630093	136630119	1.76374;2.22757;1.39318;7.02041;1.5658;3.57717;16.5503;20.7608;11.7451;5.11495;13.6582;35.9435;46.0093;6.72561;1.09573;	175.151	+
1	136630155	136630161	1.89953;1.12179;	3.02132	+
1	136630252	136630255	1.93709;14.0918;22.3175;	38.3464	+
1	136630277	136630279	4.27412;5.53987;	9.814	+
1	136630455	136630468	0.276029;0.324406;1.01495;11.2797;14.1332;1.56868;7.57653;7.61605;1.68229;	45.4718	+
1	136630819	136630861	0.658193;9.00608;33.1637;14.3533;26.8676;12.4392;15.8457;5.71279;5.70063;11.7861;9.48799;2.66619;7.91326;4.80984;6.04913;4.72754;	171.187	+
1	136631122	136631123	0.249693;	0.249693	+
1	136631151	136631153	9.53707;5.8622;	15.3993	+
1	136631514	136631516	2.69652;0.138062;	2.83459	+
1	136631680	136631703	0.865628;2.30305;4.20004;4.6619;3.33629;2.5466;0.0940222;	18.0075	+
1	136631897	136631899	2.21751;1.63581;	3.85333	+
1	136632120	136632168	2.3499;2.13771;1.87985;0.00910455;1.06572;6.34073;11.3069;17.8917;24.7861;4.2874;10.3855;22.2348;10.4466;	115.122	+
1	136632214	136632216	1.88785;3.19905;	5.0869	+
1	137187225	137187230	11.9194;10.9433;11.0052;10.9785;7.70517;	52.5516	+
1	137347166	137347168	4.13222;3.15514;	7.28735	+
1	137498120	137498122	17.8326;35.761;	53.5936	+
1	137728104	137728116	7.43186;9.43286;1.91354;2.21024;2.11581;2.68168;0.333863;1.19218;	27.312	+
1	137914089	137914127	1.45619;1.76725;1.10472;1.27943;0.257146;0.24609;1.18488;0.990454;	8.28616	+
1	137933946	137933974	2.48225;5.7535;14.9113;21.4442;15.3155;17.3422;15.1833;8.34304;1.65741;1.63298;	104.066	+
1	137938709	137938711	1.86461;0.0123341;	1.87694	+
1	137945456	137945458	0.97614;4.99711;	5.97325	+
1	137946467	137946468	1.52827;	1.52827	+
1	137955019	137955025	5.76164;7.18755;12.636;7.5747;17.2948;16.1639;	66.6186	+
1	137955062	137955065	6.58687;16.5949;2.11287;	25.2947	+
1	137955089	137955116	5.66275;10.3798;21.3276;14.8549;6.79689;19.1548;31.9319;11.7964;1.9698;13.8949;20.9778;5.8358;	164.583	+
1	137955150	137955205	12.012;2.38114;0.0339308;9.3112;1.88251;1.37437;	26.9951	+
1	137960694	137960710	2.21332;4.91369;10.028;14.4264;1.78936;7.86174;26.6117;5.93249;9.56916;	83.3459	+
1	137967717	137967735	3.77044;14.2927;21.259;10.8869;9.18448;24.1978;9.91977;25.7285;17.3065;11.0949;7.8093;0.859826;2.08206;1.71272;0.677005;	160.782	+
1	138651168	138651179	2.58409;3.68197;6.49704;7.90895;7.96593;3.21455;3.45987;8.61088;6.01718;0.79044;	50.7309	+
1	138903872	138903874	7.1218;5.6004;	12.7222	+
1	138982792	138982809	1.54771;3.48362;7.00387;12.1632;1.45112;4.17611;0.553184;1.16644;9.05719;10.8011;8.79216;12.2667;5.40115;	77.8636	+
1	138982845	138982847	7.86845;9.57;	17.4384	+
1	138982869	138982901	1.54044;6.30335;9.6352;41.9558;17.0786;10.994;5.2324;4.2065;9.14554;8.48494;8.51547;9.95621;5.26569;	138.314	+
1	138982944	138982945	4.70275;	4.70275	+
1	139115323	139115324	5.66297;	5.66297	+
1	139170396	139170397	0.613592;	0.613592	+
1	139170883	139170885	22.9006;13.1775;	36.078	+
1	139171246	139171257	10.2344;32.0253;7.24295;0.533104;0.789086;	50.8248	+
1	139171319	139171351	10.4143;6.01422;11.5798;0.650219;14.9704;2.32367;4.47604;3.36185;2.7728;	56.5633	+
1	139171492	139171495	4.72338;10.4919;6.63399;	21.8492	+
1	139171784	139171803	0.598279;7.80391;8.05012;8.7604;8.91169;12.0622;8.16769;2.31793;1.4616;	58.1339	+
1	139171986	139171996	13.7285;29.4563;22.5186;8.73145;15.602;18.9364;3.60446;	112.578	+
1	139172033	139172034	2.54685;	2.54685	+
1	139172056	139172065	3.17203;7.99768;22.0716;30.5483;13.9206;4.17923;0.296953;11.1701;2.78509;	96.1416	+
1	139172391	139172418	1.07075;3.41885;2.28564;7.76086;3.05296;	17.5891	+
1	139173789	139173790	0.572262;	0.572262	+
1	139173827	139173837	1.1046;12.9561;2.42092;5.77306;	22.2547	+
1	139173864	139173878	3.89651;3.90407;0.519288;9.48347;7.90537;10.0426;20.3259;19.2241;4.95695;2.34974;	82.608	+
1	139173995	139174006	2.8821;8.93626;4.98584;1.8138;2.12132;2.10705;3.1416;2.41433;	28.4023	+
1	139174129	139174130	0.59714;	0.59714	+
1	139174424	139174482	0.395196;1.27116;8.58557;9.5095;0.173466;2.40181;3.01092;4.3031;5.40996;6.13445;14.3789;11.3622;11.3423;13.4085;13.6447;14.787;5.20347;	125.322	+
1	139174516	139174547	1.55841;12.2945;3.0104;3.74786;0.594244;	21.2054	+
1	139174586	139174588	6.81693;16.7289;	23.5458	+
1	139174767	139174768	4.36856;	4.36856	+
1	139174811	139174817	2.1863;2.35831;5.08043;11.0483;6.80003;4.57396;	32.0474	+
1	139175146	139175173	1.40229;4.58349;5.83007;24.8907;22.5331;5.71257;20.6692;44.3139;25.1708;6.7034;18.8487;27.6482;25.5833;1.59135;7.59794;38.0555;48.505;62.7412;35.8157;23.3003;18.1714;6.71526;	476.383	+
1	139175445	139175447	3.59133;2.46216;	6.05349	+
1	139175536	139175541	2.87781;0.23289;6.58663;6.62829;	16.3256	+
1	139175561	139175584	20.8437;20.7078;16.3495;32.5779;27.2282;5.25606;6.61063;11.3898;11.6682;10.8128;2.10726;7.90875;5.54183;25.4546;36.7165;7.73459;13.7015;10.7646;	273.374	+
1	139175745	139175746	0.462904;	0.462904	+
1	139447401	139447413	0.0938177;3.73556;3.46818;9.37527;2.17762;0.816438;0.87532;0.574016;	21.1162	+
1	139447505	139447506	0.810546;	0.810546	+
1	139447588	139447612	5.05209;6.26102;8.18014;2.81349;7.3795;4.0824;7.88112;9.29241;9.05222;	59.9944	+
1	139447841	139447904	5.74889;32.3251;52.9174;96.5479;79.6343;116.459;70.7922;49.2896;17.923;17.8528;13.8014;21.9428;18.1587;11.4554;37.8683;49.9481;3.16623;5.84897;54.8325;61.9548;18.2189;2.23373;4.21526;16.8235;37.2791;71.7874;46.1043;27.9636;57.0446;8.52918;	1108.67	+
1	139448284	139448292	10.5507;6.88272;1.39791;	18.8313	+
1	139448313	139448328	4.46954;6.59747;1.64286;11.2583;8.33553;0.172989;3.53769;4.08897;17.0697;4.26472;	61.4378	+
1	139448419	139448421	2.69571;2.88648;	5.58219	+
1	139448553	139448593	7.4793;14.3382;16.5629;12.4706;10.3052;14.4524;8.17139;3.05935;5.36808;18.0444;21.1386;23.0886;1.08316;12.0403;48.527;28.7549;5.20522;3.42855;8.79687;3.27651;	265.592	+
1	139449060	139449082	7.30614;17.6007;17.7408;38.5862;16.325;10.093;11.8681;2.94533;8.85431;26.9433;30.1234;4.85421;0.5492;9.81627;0.613619;	204.22	+
1	139449345	139449361	3.49222;1.00861;1.21592;0.164704;2.92931;2.62539;0.471526;	11.9077	+
1	139449396	139449397	0.351009;	0.351009	+
1	139449561	139449571	0.334953;5.11304;6.76801;7.47113;7.54289;13.7782;11.8005;7.04803;2.65706;1.77287;	64.2867	+
1	139449786	139449804	3.74536;8.00604;0.420983;4.42483;5.82363;5.97964;9.93084;9.25477;14.6091;10.6639;14.3937;22.0815;26.1555;	135.49	+
1	139449854	139449862	3.26296;23.2999;10.5356;0.0189405;2.33196;	39.4494	+
1	139449886	139449905	3.78808;16.8043;2.04133;	22.6337	+
1	139449947	139449950	5.63924;7.1601;5.13437;	17.9337	+
1	139450099	139450113	2.41381;17.4207;13.5258;5.69583;23.4137;0.22228;8.42919;40.7707;24.2597;19.8097;30.2401;24.8354;	211.037	+
1	139450242	139450283	5.36117;17.8212;5.22153;24.2913;29.3999;26.0287;12.0098;5.00654;	125.14	+
1	139450398	139450416	5.02197;15.6438;9.413;2.2421;15.5787;10.1762;2.99093;2.92897;30.7721;45.7578;39.675;45.8683;62.3223;91.6782;62.6131;9.75153;4.73685;11.0165;	468.187	+
1	139450493	139450509	0.844045;1.91154;14.6013;7.5684;	24.9252	+
1	139450621	139450648	0.686087;2.71225;9.96173;0.416238;	13.7763	+
1	139450815	139450824	1.64918;2.9769;6.29928;28.1746;22.4779;2.86377;15.7004;	80.1421	+
1	139450849	139450852	3.73406;6.74242;5.38698;	15.8635	+
1	139451271	139451289	0.272971;5.5908;7.93616;6.317;7.81453;9.70486;12.5394;45.8519;	96.0277	+
1	139451348	139451385	15.6871;20.8314;27.5003;39.6885;7.82782;6.25667;9.49714;5.9884;9.73628;12.4001;16.4981;29.9122;1.5959;1.87079;0.779897;13.4022;29.6507;2.94312;5.00393;19.4418;2.94633;3.15492;	282.614	+
1	139451497	139451521	12.6835;10.206;2.51313;15.0643;6.6889;2.14237;2.76167;	52.0599	+
1	139451570	139451576	0.295097;7.03445;5.39424;1.60814;	14.3319	+
1	139451668	139451671	0.74442;2.12487;1.85327;	4.72256	+
1	139451965	139451979	3.2438;5.86818;5.07232;1.26364;7.94117;1.86235;	25.2515	+
1	139452012	139452014	1.06127;2.40048;	3.46176	+
1	139452080	139452083	0.414749;2.40645;2.64953;	5.47073	+
1	139452199	139452201	10.0441;5.08032;	15.1244	+
1	139452627	139452658	1.10027;8.65147;9.22137;1.24543;0.545776;2.90308;11.1963;5.26867;1.5825;	41.7149	+
1	139452843	139452873	2.71401;3.85472;8.27884;2.89931;6.51847;5.76977;7.68821;12.2599;7.03832;3.52325;6.3309;14.8772;27.3475;34.9913;12.7892;1.78942;19.2144;10.9786;	188.863	+
1	139452907	139452939	0.772879;0.880865;7.16671;5.36011;15.8737;6.43963;12.414;9.24068;0.133912;	58.2825	+
1	140167462	140167465	0.562188;12.2305;20.1266;	32.9193	+
1	140340972	140340987	11.072;24.8281;37.2825;37.5223;35.2787;10.3197;16.4241;26.7106;24.7321;30.9896;14.5752;10.4313;20.6396;26.8866;19.5039;	347.196	+
1	140341037	140341043	12.2259;1.06769;17.7945;	31.088	+
1	140385023	140385041	6.3961;5.77697;11.7166;10.0243;0.580429;0.631425;5.34763;5.47412;15.5491;20.6139;8.09954;22.528;16.4569;10.2713;16.1564;3.27076;2.24699;	161.141	+
1	140629091	140629096	28.0486;3.53445;0.911773;1.90476;	34.3996	+
1	140979688	140979689	0.368114;	0.368114	+
1	140979757	140979770	8.71729;40.8446;32.7731;16.4938;14.1931;14.0596;10.7601;3.31432;3.1963;1.31943;1.23754;0.99714;	147.906	+
1	141384545	141384554	0.317111;1.73614;0.317111;1.65796;4.89778;16.5678;	25.4939	+
1	141557337	141557341	2.49206;5.24292;2.02601;1.71062;	11.4716	+
1	141615033	141615061	4.54558;1.05205;3.81879;4.37208;24.9228;7.34492;0.436006;1.76749;1.98978;	50.2495	+
1	142425754	142425760	0.673579;3.4555;7.03603;3.58146;	14.7466	+
1	143647438	143647488	0.459872;2.46533;3.87581;2.57054;4.17912;2.72543;18.1912;7.58295;13.3142;8.27523;4.35132;2.00251;	69.9936	+
1	143684516	143684587	9.93008;16.3328;72.1947;46.538;21.7292;58.4627;11.732;34.71;4.30264;24.0561;7.36359;3.73907;24.2413;23.8397;92.5906;130.306;72.068;39.1791;78.479;92.7399;80.3117;128.29;103.411;97.3942;55.0527;0.0244384;1.45536;	1330.47	+
1	143684623	143684643	8.69903;52.196;76.8079;124.993;73.6671;2.09118;42.4735;37.9789;	418.906	+
1	143746346	143746357	2.98626;12.7372;2.44272;1.18144;	19.3476	+
1	143746634	143746677	0.144223;0.0340562;5.13531;4.79366;3.93467;25.1582;6.11264;6.01919;28.8999;24.9878;28.9891;24.9033;18.7534;20.8406;14.6474;18.7332;22.9713;20.8639;29.1079;3.25458;3.54941;1.2623;16.9277;22.4102;6.07826;6.52884;1.7773;2.96399;11.6554;6.21961;8.14847;16.6311;32.9725;20.0571;0.0864396;5.88783;20.4426;10.4558;12.3582;10.4729;3.24147;	528.412	+
1	143746759	143746760	0.113487;	0.113487	+
1	143747190	143747193	2.8318;5.66401;0.733762;	9.22957	+
1	143747258	143747269	3.48224;20.3185;24.0041;25.6436;31.3761;6.29593;10.6912;15.0499;23.3148;31.4393;7.53876;	199.154	+
1	143747378	143747421	6.84559;3.41236;7.43604;18.3862;20.5993;9.44741;2.51844;2.47253;6.79013;0.746678;3.78531;5.2805;6.62147;2.96081;13.3285;12.5028;18.6308;13.1821;0.016282;	154.963	+
1	143747577	143747579	11.1586;11.0301;	22.1887	+
1	143747647	143747658	0.306118;0.622945;1.82462;9.93155;8.77234;	21.4576	+
1	143747710	143747722	8.41582;11.032;0.0749781;0.220335;4.57729;4.83997;9.42818;	38.5886	+
1	143747896	143747900	0.327062;2.89366;5.06717;3.62643;	11.9143	+
1	143748324	143748332	0.569974;4.41353;0.0435686;	5.02707	+
1	143748433	143748449	1.33519;4.28951;5.97901;8.90215;10.3087;1.95748;	32.772	+
1	143748524	143748527	12.0515;16.4634;1.51472;	30.0296	+
1	143748575	143748607	6.79569;15.4488;8.29071;2.09227;4.39295;21.9973;2.25973;5.08589;4.09172;	70.455	+
1	143748780	143748782	4.67969;0.292494;	4.97218	+
1	143748839	143748841	0.573277;0.0304844;	0.603762	+
1	143749276	143749278	0.81159;0.779706;	1.5913	+
1	143749309	143749321	0.616159;2.14192;5.16018;5.8921;2.41832;	16.2287	+
1	143749353	143749369	12.6519;8.75084;3.12148;0.307411;10.1769;	35.0085	+
1	143778160	143778165	2.96002;2.88333;0.773647;0.432349;	7.04934	+
1	143778190	143778191	0.255148;	0.255148	+
1	143778310	143778311	1.85042;	1.85042	+
1	143778510	143778515	0.457818;3.64689;3.06168;10.2501;4.46207;	21.8786	+
1	143778613	143778629	8.83169;20.2517;6.82033;1.8161;0.314043;0.749781;18.4583;29.0003;19.6897;4.9445;2.68824;21.8851;8.88149;	144.331	+
1	143778778	143778779	0.466899;	0.466899	+
1	143778868	143778893	2.042;12.4727;15.3016;0.0805294;1.07909;0.758795;	31.7347	+
1	143778994	143778997	0.132004;9.21011;12.6505;	21.9926	+
1	143779020	143779027	6.50424;10.6508;2.13766;0.0883465;	19.381	+
1	143779150	143779151	2.34185;	2.34185	+
1	143779466	143779473	2.97543;4.19999;12.0805;6.64894;4.86355;0.275389;	31.0438	+
1	143779585	143779586	1.96465;	1.96465	+
1	143779609	143779629	11.0943;16.4489;10.202;12.5096;8.37233;16.268;8.32728;13.1513;2.71916;2.27744;11.3332;16.6132;14.5019;10.4103;8.34739;13.2785;	175.855	+
1	143779650	143779651	1.62368;	1.62368	+
1	143780387	143780390	6.28404;7.08673;0.200498;	13.5713	+
1	143780452	143780456	8.54208;13.5983;6.74276;9.97734;	38.8605	+
1	143780539	143780542	5.03782;7.10331;0.60644;	12.7476	+
1	143806812	143806840	2.89708;2.9135;2.12733;6.51192;9.31172;11.6763;10.4395;3.00828;1.73566;	50.6213	+
1	143807132	143807137	0.343996;3.68835;1.20004;1.09559;0.881752;	7.20973	+
1	144953601	144953616	6.86146;23.4487;4.75409;18.9903;24.4549;9.86942;7.00623;4.7008;1.33543;	101.421	+
1	145913550	145913555	7.19593;6.18289;10.9272;11.281;9.24092;	44.828	+
1	146420584	146420587	0.280894;2.24573;0.77548;	3.3021	+
1	146453082	146453085	1.96375;1.30726;1.15713;	4.42815	+
1	146727660	146727663	0.147403;0.186883;0.0657525;	0.400039	+
1	146729408	146729417	0.393901;6.79811;2.16425;2.65546;	12.0117	+
1	146999367	146999375	15.0456;34.7577;55.3805;30.6075;41.402;20.1995;16.2069;8.72345;	222.323	+
1	147201994	147202016	5.46383;12.0583;10.7291;12.8104;10.5983;6.68758;23.1607;14.1117;5.2514;16.0688;20.9889;52.0196;37.702;12.8649;13.6929;3.03653;2.58184;	259.827	+
1	147202202	147202223	1.39185;3.31846;9.1204;4.37107;1.04602;9.23541;7.14027;7.335;9.34264;1.39945;13.0116;18.4824;21.8301;13.3976;9.07275;	129.495	+
1	147202322	147202337	18.5461;8.27413;0.0445348;2.84279;4.77556;0.18966;	34.6728	+
1	148092037	148092043	11.1588;11.3443;9.42323;11.55;17.8055;	61.2818	+
1	148611909	148611914	0.816553;2.47627;11.9075;20.8164;7.42368;	43.4404	+
1	149404391	149404392	0.0548769;	0.0548769	+
1	149404450	149404475	62.7585;51.7378;24.9418;35.5472;76.0886;218.948;109.588;28.3668;8.96538;16.4164;43.566;84.4016;30.1148;35.0206;85.3413;67.4381;46.1252;58.592;74.8844;18.5453;18.4027;8.20282;10.9937;	1214.99	+
1	150306332	150306337	1.93967;12.4126;22.0007;15.6715;10.2309;	62.2554	+
1	150306373	150306394	6.03783;6.74589;15.1852;13.2459;45.4297;4.89986;12.061;6.74782;6.74884;23.6353;29.9492;27.8418;36.2069;27.713;19.0292;29.4425;46.7937;11.2781;25.746;9.16103;10.0133;	413.912	+
1	150323503	150323530	3.8284;3.11619;4.36867;6.64339;1.69724;0.885247;6.06486;30.5117;15.4446;12.0136;19.5242;10.1654;	114.264	+
1	150325116	150325141	1.2739;8.92988;17.2157;21.2514;7.64672;1.48304;1.56134;2.22025;2.39596;2.1572;7.35886;10.3938;26.4097;6.94271;12.0988;18.0021;5.33833;5.77705;	158.457	+
1	150325217	150325221	10.255;13.5508;11.3596;10.3331;	45.4985	+
1	150325253	150325256	1.26075;13.7531;2.9937;	18.0076	+
1	150325277	150325281	0.0637183;2.09593;2.42937;1.64895;	6.23797	+
1	150333035	150333037	23.5388;4.10046;	27.6393	+
1	150333061	150333082	20.1335;16.9609;53.1952;54.9012;58.1812;51.8795;	255.251	+
1	150333182	150333229	22.8644;3.39488;10.6446;74.9875;0.175479;81.2968;37.9226;41.2167;11.6126;2.35299;1.40547;51.0676;2.27035;6.99907;	348.211	+
1	150333277	150333281	18.1846;4.3486;	22.5332	+
1	150333395	150333410	25.122;47.8395;53.0546;45.4352;94.0352;68.0394;	333.526	+
1	150333557	150333577	619.41;641.399;644.086;646.695;143.785;237.879;654.068;635.857;153.179;220.944;21.4262;	4618.73	+
1	150333627	150333645	143.587;708.396;704.132;252.62;708.396;708.396;	3225.53	+
1	150333689	150333706	52.8875;114.269;154.759;147.311;	469.226	+
1	150333767	150333812	708.396;333.951;186.057;22.1317;14.189;278.086;164.562;211.645;689.925;163.861;	2772.8	+
1	150335409	150335412	5.03865;11.6056;15.576;	32.2202	+
1	150447517	150447521	7.78179;4.18019;10.644;6.89545;	29.5014	+
1	150447596	150447629	5.1563;14.0891;27.2979;46.1151;9.28699;19.7791;29.1044;14.675;35.1887;20.8069;9.47659;13.6034;14.4271;0.370915;12.4488;27.2914;29.3352;42.3214;64.7938;23.1179;12.8592;17.2399;1.23077;23.9862;7.6108;	521.613	+
1	150911188	150911190	3.25255;2.67813;	5.93068	+
1	151356510	151356513	0.789366;2.43343;2.5724;	5.7952	+
1	151359489	151359491	3.74445;0.103503;	3.84795	+
1	151363371	151363439	1.77696;9.81088;16.3157;3.7514;10.9627;8.63169;10.8167;3.57802;6.86319;0.750131;2.73949;26.1514;43.4505;53.5363;40.3043;5.77556;69.8498;66.1585;26.6339;21.2635;2.68788;19.8719;16.3342;11.9114;0.79633;2.71344;38.3287;59.5021;49.3738;41.2253;23.7301;7.34203;8.10523;6.60872;1.09074;	718.743	+
1	151363719	151363729	5.86652;0.648283;3.85222;10.4778;7.06612;	27.911	+
1	151439909	151439910	0.0488195;	0.0488195	+
1	151718390	151718391	0.449438;	0.449438	+
1	151718563	151718566	2.74553;8.68844;4.91881;	16.3528	+
1	151719226	151719229	1.13994;4.7515;1.13994;	7.03137	+
1	151721574	151721578	7.18727;18.7654;14.8135;9.23014;	49.9963	+
1	151765826	151765828	38.3616;9.45551;	47.8171	+
1	151772199	151772206	13.9879;19.1396;14.1228;17.4916;15.8503;14.0974;10.3921;	105.082	+
1	151798785	151798787	4.90741;6.29846;	11.2059	+
1	151806228	151806230	7.54695;7.48875;	15.0357	+
1	151818817	151818837	0.213202;0.692281;3.36254;4.0013;	8.26932	+
1	151819230	151819232	3.78674;15.5826;	19.3694	+
1	151819260	151819262	4.26767;3.4911;	7.75877	+
1	151819304	151819307	5.34642;23.3397;5.00497;	33.6911	+
1	151819354	151819359	0.613324;0.683137;10.55;	11.8465	+
1	151819445	151819470	11.0155;2.0841;19.3979;4.41724;4.40814;16.4488;26.0705;22.549;16.3095;17.5198;7.35032;19.6032;29.3585;7.64531;42.0262;15.2468;14.2893;	275.74	+
1	151819499	151819548	5.82942;28.3403;4.1921;5.71375;9.25995;1.81872;13.908;0.992171;2.02209;3.07665;	75.1531	+
1	151819602	151819603	0.58291;	0.58291	+
1	151819696	151819697	0.651804;	0.651804	+
1	151819727	151819729	3.93083;6.5107;	10.4415	+
1	151819765	151819768	2.14331;3.16795;10.669;	15.9803	+
1	151819822	151819828	8.85129;20.7557;17.4537;17.5134;12.4762;17.0271;	94.0774	+
1	151820067	151820078	20.9072;33.1557;4.19534;2.00105;10.3155;9.49421;3.7844;	83.8534	+
1	151820192	151820208	2.50407;12.419;2.99421;11.8901;7.44459;4.95471;	42.2066	+
1	151820277	151820338	5.84577;1.31909;9.52596;21.7723;0.873884;14.5766;27.7309;5.21246;8.65159;6.71491;24.128;11.2023;10.5374;5.59606;	153.687	+
1	151820613	151820615	6.70239;6.62454;	13.3269	+
1	151820837	151820874	13.9961;7.25744;1.29798;7.77201;42.8477;5.91388;11.6812;44.2702;42.0144;14.7398;10.2575;6.54635;13.1862;4.03166;3.58978;0.376251;21.5207;17.6378;6.47828;7.07672;16.7015;29.1422;	328.336	+
1	151820996	151821011	7.95473;6.097;3.41031;	17.462	+
1	151821037	151821050	1.3536;2.4659;1.0161;	4.8356	+
1	151821326	151821360	20.5996;38.585;39.9031;0.0325893;15.0675;7.83338;4.11448;4.06721;9.45096;15.3293;52.3313;54.5861;17.9121;32.4257;12.0616;5.1772;7.39898;21.3145;12.6976;42.1986;38.4774;1.51198;	453.076	+
1	151821527	151821530	2.23852;9.69115;10.8384;	22.7681	+
1	151821575	151821580	0.373454;0.633085;4.36009;	5.36662	+
1	151821652	151821679	14.0223;29.8449;15.3966;14.3768;8.06255;14.7437;12.9949;9.56566;3.28811;5.42994;21.4395;32.7869;23.2467;1.67874;4.31479;14.9581;43.4698;22.8724;12.3393;18.6244;7.25677;7.27147;3.2756;	341.26	+
1	151822040	151822041	4.11729;	4.11729	+
1	151822073	151822110	4.87472;2.00563;2.24519;1.99376;3.0569;7.95121;3.18492;2.02749;3.29681;0.833865;	31.4705	+
1	151822246	151822248	1.55706;1.21717;	2.77423	+
1	153115873	153115875	0.591874;1.45723;	2.04911	+
1	153116048	153116088	3.717;1.68161;2.1712;3.05568;13.4638;5.37437;4.8037;2.94281;12.0528;0.763936;0.428084;0.492977;2.27999;2.8053;	56.0333	+
1	153118927	153118960	20.0139;34.9033;2.54748;12.2614;19.2548;29.48;7.65469;4.5603;30.2072;10.6377;21.0403;27.4748;37.039;2.42501;20.9465;5.35986;12.1623;25.4351;33.2859;24.8522;0.34056;8.31523;12.6263;8.40956;6.4338;20.7873;29.4754;8.44194;6.56237;13.3226;	496.257	+
1	153119169	153119191	4.52076;15.4164;28.4877;48.6335;25.0797;32.3267;34.021;3.87345;21.0634;0.670822;5.97087;31.6402;18.5705;4.39638;2.98433;25.5507;16.5569;	319.763	+
1	153175253	153175256	61.4476;24.9621;7.30359;	93.7134	+
1	153692865	153692871	0.768559;1.4025;5.09548;6.19304;10.2789;5.64983;	29.3883	+
1	153692986	153693010	2.73047;0.60607;2.75097;9.64838;16.2562;13.0955;1.3618;	46.4494	+
1	153693289	153693327	7.64399;5.72276;1.2373;2.99619;4.91457;3.82126;1.49943;0.119382;4.02454;21.9955;17.333;3.55293;5.65886;6.38672;3.54258;	90.4489	+
1	153693474	153693476	0.391325;0.724792;	1.11612	+
1	153693601	153693602	10.3568;	10.3568	+
1	153693680	153693694	9.98843;2.36147;2.31851;2.67083;26.3263;0.34791;3.96653;29.38;6.40369;12.388;14.4138;10.9641;	121.53	+
1	153693841	153693878	25.8478;64.0829;0.437071;6.56983;2.39293;2.48255;32.7972;39.5314;6.73787;14.7859;48.3973;35.7991;31.995;34.6733;3.67468;19.516;32.2301;30.0148;7.33687;13.8359;26.8469;15.7031;20.669;4.5681;	520.926	+
1	153694104	153694115	4.10303;15.668;5.48249;13.2143;24.1149;11.1153;5.34948;6.51503;5.65507;1.37537;4.77759;	97.3706	+
1	153694505	153694522	1.42824;8.16918;19.5063;3.10048;5.95476;	38.159	+
1	153694608	153694610	0.988039;0.68549;	1.67353	+
1	153694729	153694737	1.16474;14.5149;3.08318;1.79213;	20.5549	+
1	153694988	153694989	0.690646;	0.690646	+
1	153695145	153695164	35.188;50.2392;88.3192;43.6796;4.64732;6.77319;21.9517;0.322043;7.46581;7.34573;	265.932	+
1	153695218	153695220	3.58659;6.08285;	9.66944	+
1	153695255	153695260	0.95444;9.26188;1.69581;	11.9121	+
1	153695298	153695336	12.2869;16.7001;16.9488;12.4357;13.1754;48.745;11.4558;25.2742;4.15726;3.18368;3.09372;	167.457	+
1	153695463	153695472	16.5786;18.6393;3.25781;	38.4757	+
1	153695709	153695711	1.46217;5.86524;	7.32741	+
1	153695884	153695897	10.2281;21.973;17.845;11.0621;6.11242;0.0396469;7.8043;	75.0646	+
1	153696113	153696142	2.39321;4.4892;4.87792;7.5913;1.73886;14.8073;41.0524;57.5598;7.72346;6.88346;2.3626;5.52063;4.61015;16.9763;0.574558;3.36983;13.007;8.79933;	204.337	+
1	153696405	153696406	2.80181;	2.80181	+
1	153696465	153696468	13.2404;25.7642;14.9543;	53.959	+
1	153696588	153696593	3.74779;4.10131;3.0005;7.1931;10.6143;	28.657	+
1	153696637	153696638	0.771393;	0.771393	+
1	153696759	153696760	3.65272;	3.65272	+
1	153697133	153697136	0.841578;2.21234;0.851722;	3.90564	+
1	153697427	153697438	17.5248;24.847;7.53506;5.06722;3.546;3.51195;	62.0321	+
1	153697459	153697498	12.7338;11.5751;5.82158;55.1205;27.4849;10.7188;8.70961;12.6703;22.2192;7.93163;16.1782;47.0924;43.114;29.9343;2.48288;0.423636;0.423378;	314.634	+
1	153744008	153744010	1.58235;2.79208;	4.37443	+
1	153744077	153744092	0.172357;3.00106;	3.17342	+
1	153744141	153744142	10.5602;	10.5602	+
1	153744300	153744316	4.21113;21.3266;2.57294;8.62731;22.0732;18.9025;0.0204754;1.8987;	79.6329	+
1	153744637	153744640	7.82492;17.1067;11.8464;	36.7779	+
1	153744865	153744866	5.26211;	5.26211	+
1	153745139	153745141	0.227663;5.97625;	6.20391	+
1	153745200	153745202	1.93403;3.37756;	5.31159	+
1	153870373	153870375	2.79946;30.0957;	32.8952	+
1	153899941	153899945	2.7327;22.6415;0.926862;	26.301	+
1	153899976	153900034	12.3424;6.83923;30.7753;68.3743;25.4238;22.6559;3.74109;55.7649;88.7749;68.3313;54.158;65.7169;16.1065;32.3614;22.1886;36.5536;32.21;17.1103;5.19916;11.0452;11.5193;20.6029;2.78675;6.6655;6.14867;4.75303;25.506;23.4042;4.50131;56.8314;9.88774;28.8251;59.7844;13.0458;11.5603;3.32495;	964.82	+
1	153900282	153900284	1.47515;3.91843;	5.39358	+
1	153900343	153900344	0.0931382;	0.0931382	+
1	153900377	153900380	1.52584;4.10662;1.60323;	7.23569	+
1	153900415	153900433	2.88615;1.65029;8.34039;20.0051;8.71783;2.13237;2.29646;	46.0286	+
1	153900775	153900795	9.98833;21.0458;0.310303;7.72429;8.09781;	47.1666	+
1	153901631	153901634	0.475936;5.45215;6.30104;	12.2291	+
1	153902977	153902999	11.723;4.30066;12.9338;7.16868;3.79038;18.8589;1.52194;6.37997;4.94549;6.20786;10.654;2.2699;	90.7547	+
1	153903019	153903076	5.16203;2.11387;5.97209;5.26233;12.449;2.5658;1.7064;0.435323;9.95687;15.8052;31.3722;8.67099;7.47007;	108.942	+
1	153903410	153903418	0.664978;0.967211;8.29378;36.3812;15.6839;18.8926;	80.8838	+
1	153903542	153903550	7.96879;9.85751;10.5505;4.69313;6.93072;0.82401;	40.8246	+
1	153903903	153903904	1.33596;	1.33596	+
1	153904554	153904629	20.0007;20.0477;18.1865;43.1957;18.2781;8.74816;27.0569;59.476;20.7522;5.67551;8.45278;23.5374;23.8415;17.4975;39.8807;12.2809;0.671388;6.48305;17.6823;0.534719;2.94157;4.48486;0.548663;11.9558;9.20059;1.67582;5.35828;	428.445	+
1	153904970	153904971	2.17361;	2.17361	+
1	153905661	153905666	1.99966;2.67922;2.6792;2.67922;2.67873;	12.716	+
1	153906380	153906395	12.7721;12.8242;7.23302;0.326348;0.577181;0.859119;	34.592	+
1	153906436	153906494	1.52948;7.0942;7.44603;5.61052;23.8607;5.67914;39.7733;25.796;11.1481;8.3625;16.6252;15.3854;36.3444;7.34044;16.6715;2.26345;1.51504;4.39538;12.2773;0.590802;0.445282;10.6907;8.59592;	269.441	+
1	153907018	153907080	1.36399;2.0123;32.9745;21.6572;29.8903;25.6096;14.1319;29.3241;39.8139;0.0177174;3.7748;1.92838;0.529547;8.89366;5.3227;	217.245	+
1	153907114	153907136	8.59669;2.92696;4.77755;30.1481;50.5598;	97.0091	+
1	153907375	153907403	2.11002;18.4627;11.9686;9.52754;27.3926;13.6513;0.502971;113.184;131.38;131.314;126.079;35.8766;29.8592;56.9216;	708.229	+
1	153907444	153907451	14.9723;20.1755;	35.1478	+
1	153907476	153907477	62.1387;	62.1387	+
1	153907922	153907924	2.64903;2.56612;	5.21515	+
1	153907997	153907998	53.9869;	53.9869	+
1	153908171	153908202	199.979;98.3921;144.97;332.005;226.568;708.396;150.32;708.396;708.396;192.705;15.0808;17.5998;708.396;708.396;708.396;645.942;389.578;568.78;321.283;708.396;708.396;194.227;403.968;	9568.57	+
1	153908341	153908374	113.516;561.094;70.7504;708.396;708.396;708.396;708.396;195.217;708.396;708.396;708.396;317.691;490.321;349.558;708.396;387.721;51.0439;708.396;268.926;209.94;	9391.34	+
1	153908401	153908436	180.18;36.3605;108.672;11.1043;187.77;162.295;90.2843;	776.667	+
1	153908751	153908781	106.823;12.2004;160.53;452.966;434.318;81.2319;106.648;153.99;307.667;449.844;66.1888;240.472;45.9297;13.7183;220.16;51.2099;6.95867;	2910.85	+
1	153908895	153908939	4.28949;105.57;71.3763;52.635;25.0176;61.617;3.72254;85.2134;63.5922;	473.033	+
1	153908988	153909003	517.035;282.723;500.352;526.763;332.264;708.396;708.396;322.084;299.663;406.951;314.367;93.3403;13.2987;	5025.63	+
1	153909052	153909073	59.5271;185.831;71.1854;708.396;708.396;537.977;464.651;535.282;208.524;	3479.77	+
1	153909180	153909191	708.396;708.396;75.0518;78.2304;	1570.08	+
1	153909328	153909331	364.734;708.396;393.956;	1467.09	+
1	153909356	153909388	300.058;708.396;708.396;708.396;708.396;260.885;459.85;281.817;708.396;708.396;451.062;708.396;708.396;708.396;	8129.24	+
1	153909459	153909461	126.739;297.351;	424.089	+
1	153909566	153909620	113.016;214.686;429.281;318.969;216.747;708.396;708.396;708.396;708.396;218.253;708.396;708.396;708.396;133.61;357.727;305.392;293.606;191.059;59.1906;279.414;377.706;263.255;48.9801;36.737;62.2194;159.716;145.57;	9183.91	+
1	153910310	153910313	1.83919;2.596;0.215209;	4.6504	+
1	153910475	153910477	0.53792;1.84192;	2.37984	+
1	153910630	153910640	0.0880489;2.89212;4.82723;5.45735;6.42258;11.5277;30.5422;32.5223;12.8372;	107.117	+
1	153910674	153910675	0.937647;	0.937647	+
1	153910871	153910890	6.75305;12.7161;2.87754;2.58522;0.404544;5.61063;4.44475;4.67311;9.04348;13.633;2.72145;	65.4629	+
1	153910911	153910912	7.80664;	7.80664	+
1	153911119	153911121	5.3498;8.04783;	13.3976	+
1	153911246	153911248	8.18843;11.6047;	19.7931	+
1	153911622	153911637	3.68628;13.2253;11.1055;8.89633;15.3878;3.55241;3.89918;1.33128;8.35627;3.93281;	73.3732	+
1	153912806	153912811	3.56021;6.50318;6.50318;	16.5666	+
1	153913081	153913090	4.018;18.2493;8.26291;1.97301;1.24925;1.99807;7.02724;	42.7778	+
1	153913535	153913544	1.65883;5.12129;11.0375;7.24019;2.5494;14.8163;14.9452;	57.3687	+
1	153954793	153954798	1.86261;16.4201;12.4964;1.32671;	32.1058	+
1	153954938	153954961	24.746;13.6855;15.6182;7.55666;32.2174;11.4654;11.5278;11.6587;22.0669;15.6823;17.5616;6.24926;10.4361;23.1536;2.48096;2.94237;4.11469;1.57648;	234.74	+
1	153954983	153954990	0.260407;5.31581;10.8856;6.3092;1.77908;0.5567;0.483174;	25.5899	+
1	153960159	153960164	1.16002;23.3294;31.4735;19.087;19.8686;	94.9186	+
1	155180944	155180950	12.6352;7.85022;15.9381;12.0012;23.3702;2.37486;	74.1699	+
1	155198853	155198855	2.18773;0.639499;	2.82723	+
1	155202382	155202383	0.927472;	0.927472	+
1	155202483	155202484	3.14329;	3.14329	+
1	155202631	155202633	2.15708;3.54615;	5.70323	+
1	155202768	155202771	0.301356;2.51676;2.81897;	5.63709	+
1	155203683	155203684	0.0425772;	0.0425772	+
1	155585568	155585572	3.20432;6.34921;10.178;3.24296;	22.9745	+
1	155587961	155587970	0.217084;1.50913;1.52981;	3.25602	+
1	155663655	155663657	0.756355;1.74163;	2.49798	+
1	155669365	155669367	0.335181;1.11929;	1.45447	+
1	155687598	155687599	0.809181;	0.809181	+
1	155687784	155687786	4.67043;2.79005;	7.46047	+
1	155688172	155688177	4.40229;10.249;20.2278;11.1667;6.14296;	52.1887	+
1	155688250	155688253	2.27107;4.01509;2.2421;	8.52826	+
1	155689003	155689052	0.135303;0.935459;0.669587;0.977037;4.31342;15.3072;10.491;12.037;3.01954;0.557298;6.8396;4.73639;11.5121;1.72625;5.21876;4.67446;11.0856;8.75162;0.354269;8.38745;4.43275;0.375736;	116.538	+
1	155689160	155689191	1.93626;1.57429;12.7203;11.6212;4.52675;0.480983;3.33571;1.14944;	37.345	+
1	155690437	155690470	0.774685;3.80177;15.1935;15.0909;8.00062;11.0191;6.56709;5.35371;1.37218;1.54083;1.94429;1.7193;1.7052;1.86331;2.2992;4.22724;18.6259;16.7435;1.99822;2.37228;2.16069;5.70473;5.91437;4.94803;3.36755;3.16893;3.50119;7.63755;3.90469;	162.52	+
1	155951299	155951313	5.60907;13.9559;2.68042;2.39913;0.084504;	24.7291	+
1	155954571	155954620	0.0364732;102.142;100.44;13.0814;13.1239;2.66201;100.337;124.071;124.202;124.321;124.427;124.52;104.079;7.44249;84.2814;105.774;124.811;87.3108;56.6746;44.4724;124.691;124.629;124.553;124.465;96.5421;115.983;12.2544;1.63709;95.9921;43.8301;123.49;44.4492;9.65251;10.6374;26.0407;	2647.06	+
1	156036240	156036241	3.57788;	3.57788	+
1	156044251	156044300	53.3748;34.3353;45.1069;58.3107;54.7165;5.53915;52.8237;61.6276;20.2238;12.5566;35.5426;42.8683;36.8681;13.7558;9.36646;36.0552;71.8278;73.5105;22.332;61.8795;46.8429;6.51406;6.56134;20.1048;15.1186;	897.763	+
1	156052544	156052606	2.89657;3.05234;1.88088;1.92601;1.21202;2.71513;10.0995;16.2555;3.00426;34.353;43.7816;18.665;14.5791;14.445;0.845084;36.3474;80.8965;20.8052;10.185;6.50775;1.08913;0.772926;4.21109;20.1044;1.09456;5.41891;	357.144	+
1	156052676	156052678	8.33883;18.7367;	27.0755	+
1	156068169	156068173	4.58195;3.23104;10.0239;0.154122;	17.991	+
1	156068199	156068202	11.7994;18.9144;11.7649;	42.4787	+
1	156068270	156068272	6.40374;1.63887;	8.04261	+
1	156068383	156068409	1.48532;9.79325;6.8759;3.78677;9.54613;12.051;3.0373;4.24736;2.68961;1.08068;0.633884;	55.2272	+
1	156268671	156268675	5.65913;3.3517;0.20577;	9.2166	+
1	156525515	156525518	3.33303;3.73947;0.794426;	7.86693	+
1	156525680	156525700	5.42707;15.3786;6.09376;17.7694;40.009;33.2896;14.7966;11.8559;10.0897;	154.71	+
1	156525895	156525904	18.7392;51.2244;14.7663;2.4452;1.78222;12.0984;8.13868;	109.195	+
1	156525978	156525979	0.774474;	0.774474	+
1	156526084	156526086	2.65909;2.68437;	5.34346	+
1	156526113	156526141	1.81934;3.24573;0.407952;7.07409;10.2352;4.00007;6.91069;2.40191;1.93088;1.75074;1.7421;0.190807;	41.7096	+
1	156526256	156526259	0.925108;9.29003;9.73107;	19.9462	+
1	156526307	156526327	0.288571;4.21123;2.13688;4.20494;10.1693;6.73256;0.199967;	27.9434	+
1	156526376	156526393	9.74601;25.1931;6.28037;3.40343;13.3962;72.2816;84.3502;20.0245;5.4634;1.62837;0.884042;1.005;13.2794;10.3157;	267.251	+
1	156526549	156526553	0.712896;0.907942;32.8191;11.0646;	45.5045	+
1	156591663	156591664	2.38203;	2.38203	+
1	156591787	156591793	0.741143;0.806956;3.96801;3.5267;3.37889;1.86276;	14.2845	+
1	156643192	156643195	1.0094;1.41476;2.47624;	4.9004	+
1	156643430	156643448	3.56517;6.20519;2.78592;	12.5563	+
1	156643690	156643692	1.18879;1.43942;	2.62821	+
1	156643959	156643963	6.37342;18.87;4.82047;2.34384;	32.4077	+
1	156643999	156644002	4.5515;6.47832;6.39014;	17.42	+
1	156644693	156644699	14.2544;10.8858;12.638;42.4583;12.561;2.46417;	95.2618	+
1	156644751	156644773	1.47141;2.54874;6.04789;17.0431;4.04178;9.21426;4.35524;	44.7224	+
1	156645164	156645167	4.36772;7.22077;4.36772;	15.9562	+
1	156645599	156645601	8.36975;6.83308;	15.2028	+
1	156645750	156645806	11.4111;27.0815;39.8119;2.69771;9.95978;9.22091;16.8602;30.5503;3.57871;9.68915;42.7869;44.6851;3.09049;4.24982;1.95679;5.29253;2.30055;1.49939;1.75014;4.3588;49.6765;104.824;209.144;200.866;93.3912;113.932;95.4394;78.4986;24.5915;16.4893;32.2019;27.6771;30.8542;31.8116;	1382.23	+
1	156646207	156646208	1.63563;	1.63563	+
1	156646257	156646310	13.0834;27.5698;7.03955;20.1549;17.9865;24.1798;36.7782;22.2199;26.4533;23.0846;2.36859;8.75434;8.33745;2.39353;3.96066;3.75496;8.2875;2.98911;3.65051;22.6676;43.8682;15.1671;14.4076;16.6251;16.4776;45.5755;103.726;75.5566;2.23096;22.7333;	642.082	+
1	156646969	156646976	8.24788;3.86043;3.81733;5.4583;8.18858;9.44794;1.83309;	40.8536	+
1	156647045	156647080	0.426152;12.7675;3.82067;3.93622;11.2088;2.43596;2.73717;4.51854;11.8814;36.2213;20.83;5.65158;0.372432;	116.808	+
1	156647126	156647144	8.04632;6.06788;2.24207;19.7319;1.25993;	37.3481	+
1	156647375	156647438	5.99344;11.9877;4.20676;32.5462;21.3738;21.3167;6.7695;11.7103;22.0717;20.0277;4.69952;11.6831;21.2549;36.5299;4.06234;0.0963128;13.896;3.43222;2.28566;4.79745;19.5952;44.9544;32.7853;10.2619;18.2631;5.3918;6.65869;	398.652	+
1	156647573	156647608	16.754;68.0477;16.8758;4.62944;27.6872;23.1896;12.0599;6.97845;8.6493;15.8109;	200.682	+
1	156647770	156647801	18.3726;15.4835;24.6624;3.12969;10.6094;36.3197;58.592;65.5182;65.493;80.9443;42.6606;33.0161;4.15292;	458.954	+
1	156648330	156648332	4.36316;5.5436;	9.90676	+
1	156648603	156648641	2.57682;10.6259;8.90055;5.97199;0.468689;11.8497;7.75962;0.411166;5.62334;12.5303;13.9009;9.54454;20.3897;1.07097;0.812329;5.61398;	118.05	+
1	156648669	156648677	0.37566;1.27268;16.9649;19.1491;16.6631;5.29921;9.05171;5.34224;	74.1187	+
1	156648789	156648800	2.44751;0.614309;	3.06182	+
1	156649004	156649030	0.371001;4.26708;6.02657;2.47532;10.7407;8.81003;4.80318;2.29895;	39.7929	+
1	156649079	156649095	0.417591;4.27825;2.24023;1.88124;	8.81731	+
1	156649271	156649277	5.34698;1.85667;1.11017;0.668363;0.762694;	9.74488	+
1	157488571	157488575	4.61713;2.62814;2.57788;2.12727;	11.9504	+
1	158261882	158261909	7.35312;13.5423;7.47519;9.30967;9.55024;10.6721;23.0691;17.4972;4.07103;2.71503;2.78197;7.59313;6.37813;8.17352;16.6117;8.48159;24.9725;12.6319;20.8104;7.95331;5.53332;2.26596;13.6895;9.21687;	252.349	+
1	158689046	158689051	6.57188;9.55507;3.46946;0.624787;0.475211;	20.6964	+
1	158689310	158689312	0.462273;0.503691;	0.965964	+
1	158691063	158691066	2.58383;2.80591;0.244261;	5.63401	+
1	159232312	159232315	11.1868;8.65848;1.21216;	21.0575	+
1	159232342	159232345	0.916133;8.34823;11.0804;	20.3447	+
1	159232721	159232751	0.420532;0.110163;22.3467;34.9909;14.3111;42.2555;10.2827;	124.718	+
1	159268510	159268514	0.0593295;1.78385;6.66464;2.53161;	11.0394	+
1	159278701	159278713	0.197275;0.730511;0.0466422;6.41284;	7.38727	+
1	159289022	159289025	4.57235;5.3507;1.12686;	11.0499	+
1	159345834	159345843	7.26126;1.94451;0.0574204;	9.26319	+
1	159347021	159347023	1.70593;2.14959;	3.85553	+
1	159347102	159347103	3.19267;	3.19267	+
1	159347138	159347142	1.22832;1.96372;5.52778;2.65478;	11.3746	+
1	159347166	159347173	2.10529;10.4006;11.6708;8.23547;0.754863;	33.167	+
1	159347346	159347348	4.12352;1.3741;	5.49762	+
1	159347492	159347496	1.30486;4.61533;7.06925;1.38342;	14.3729	+
1	159476427	159476445	6.08344;33.8153;17.6883;22.0316;13.4736;21.9027;24.0576;25.7624;7.26306;17.5014;7.1986;15.5561;28.0145;9.45211;17.6054;12.1903;1.83621;1.12319;	282.556	+
1	159555112	159555118	1.82812;0.985602;4.09604;2.79265;	9.70242	+
1	159587798	159587800	0.451302;0.459581;	0.910883	+
1	159587833	159587838	0.803987;15.9667;2.60397;1.27959;1.14455;	21.7988	+
1	159587858	159587861	0.911099;18.8786;15.4694;	35.2591	+
1	159793049	159793077	8.85446;12.7706;12.5678;48.7048;3.40171;13.4833;14.4122;10.0063;44.3223;34.4824;21.9466;15.5387;19.2166;12.6273;1.58916;33.1645;24.9915;33.013;27.3813;2.7948;23.1178;7.74893;	426.136	+
1	159793144	159793168	1.49628;6.01082;2.20469;29.7214;21.1905;3.19931;1.77335;3.88839;3.12423;15.7945;7.44958;25.635;32.8095;6.00609;23.0075;	183.311	+
1	159793247	159793253	0.948413;2.0338;1.79391;	4.77612	+
1	159793314	159793344	31.8395;138.579;114.627;103.211;120.095;194.268;126.963;176.363;102.671;29.4118;91.8428;102.217;41.9238;89.7321;77.823;10.8898;66.9776;57.8466;60.0151;70.098;3.3295;59.8155;33.7398;46.2765;66.6627;12.5942;68.5563;13.7837;	2112.15	+
1	159793397	159793412	4.36666;1.69865;16.084;52.1863;15.313;24.0831;	113.732	+
1	159924746	159924755	1.93506;3.2699;1.04363;0.708943;	6.95752	+
1	159924776	159924799	7.78913;11.8326;1.13516;3.74329;23.5997;46.1454;62.9399;27.3521;40.1251;80.0774;85.9483;13.8106;3.31713;18.1247;5.16762;	431.108	+
1	159924831	159924833	1.25739;2.37097;	3.62835	+
1	159925114	159925133	1.5941;1.53084;0.221894;1.81785;1.75047;	6.91516	+
1	159925249	159925256	0.652304;1.23202;3.34652;2.91171;3.49117;5.73045;	17.3642	+
1	159925498	159925511	0.491746;0.177447;2.3061;2.75185;	5.72715	+
1	159925545	159925546	0.815173;	0.815173	+
1	159926792	159926822	6.77684;24.0755;6.95312;1.36177;1.58075;1.67051;8.14727;5.89223;3.3834;0.388625;0.831971;26.3363;18.2729;7.412;5.78041;15.685;7.42475;2.90706;	144.88	+
1	159929082	159929087	1.74469;2.78544;8.33352;26.3796;2.27816;	41.5214	+
1	159929292	159929317	1.01547;2.09689;10.6618;16.0823;12.5121;16.0602;10.6873;	69.1162	+
1	159929497	159929498	1.00254;	1.00254	+
1	159929541	159929576	12.7866;4.38462;14.4696;6.07841;9.03114;13.0657;0.301461;2.09513;4.55747;3.13682;1.7742;	71.6812	+
1	159930013	159930014	0.981341;	0.981341	+
1	159931631	159931665	3.08561;26.9754;9.16797;4.31403;0.868844;17.6941;41.6565;58.3222;68.8157;22.969;39.6338;12.4966;18.6245;14.631;0.891711;11.4237;16.5683;10.3835;12.5059;18.9152;12.6804;8.52907;25.8052;	456.958	+
1	160199527	160199529	2.10492;2.17681;	4.28174	+
1	160199676	160199702	1.00011;6.51069;4.28262;8.72781;21.1458;31.7261;70.1074;4.86587;1.35916;1.14242;6.66481;12.2707;3.17276;13.6603;9.69935;4.99984;	201.336	+
1	160199908	160199951	2.81112;13.24;3.36253;12.0756;0.684763;16.4671;5.46554;24.1917;28.7115;24.43;6.81613;2.13083;2.66363;	143.05	+
1	160199979	160199982	1.62329;2.20814;2.1531;	5.98453	+
1	160200020	160200023	6.37031;4.53248;15.1202;	26.023	+
1	160200645	160200648	3.84593;4.26926;0.671844;	8.78703	+
1	160200786	160200788	8.57881;6.69225;	15.2711	+
1	160930057	160930080	8.65165;5.04164;0.695385;14.0523;38.9817;49.085;55.8164;67.6359;26.6846;35.3685;14.5807;22.2053;3.95068;3.49383;12.8914;1.47462;1.26152;	361.871	+
1	160968137	160968145	0.309774;4.87175;2.06903;	7.25056	+
1	160968166	160968207	7.02906;5.38736;2.18588;6.94258;6.26198;15.0453;16.4871;16.1357;10.5625;1.49037;0.911651;1.99905;10.9549;10.1405;5.40949;	116.944	+
1	160968340	160968360	2.84819;4.28278;18.4382;21.0981;5.31915;13.6352;4.18801;	69.8097	+
1	160968406	160968412	0.295852;0.125763;0.148751;7.5552;10.3019;8.74488;	27.1723	+
1	160968519	160968579	4.65827;25.2052;3.55887;7.7007;25.3125;4.64435;9.36451;3.84164;10.5067;10.0662;7.97332;8.7258;7.06707;23.7453;2.50813;3.09207;1.99616;3.62456;0.497254;	164.089	+
1	160968690	160968691	0.753724;	0.753724	+
1	160968762	160968786	3.49371;4.13222;3.47567;3.95102;6.47304;1.96323;5.1958;4.52704;5.14406;10.1672;9.49437;14.547;8.27787;16.542;	97.3842	+
1	160969163	160969165	0.759632;0.135985;	0.895617	+
1	160969228	160969234	24.4748;6.34288;18.8302;18.0149;8.3009;0.961545;	76.9252	+
1	160969297	160969358	3.85907;9.47891;8.66643;12.4455;5.8325;2.45488;10.2529;19.1912;6.94439;3.648;4.10106;6.79579;1.54874;1.42427;	96.6435	+
1	160969541	160969555	2.48201;3.03663;6.26311;	11.7818	+
1	160969575	160969594	0.310163;24.1713;32.1578;3.41616;4.69859;5.19764;	69.9516	+
1	160969637	160969655	6.5797;2.95928;2.30578;2.95047;6.46042;6.66883;	27.9245	+
1	160970130	160970133	4.15825;16.2429;6.17022;	26.5714	+
1	160970376	160970416	18.5963;70.9555;92.7036;102.768;37.6403;106.623;81.1184;1.27846;5.06659;7.99018;73.2944;100.804;59.3925;15.4222;12.893;31.3283;5.26848;	823.143	+
1	160970514	160970536	15.1393;4.73366;10.4282;7.35288;25.9144;4.59494;4.18742;	72.3507	+
1	160970764	160970813	0.0414639;0.293133;3.8551;11.7737;15.5591;12.161;3.33024;11.6962;8.71797;8.74463;10.126;4.07747;16.1112;7.39529;9.04018;6.2213;	129.144	+
1	160971089	160971090	0.471379;	0.471379	+
1	160971217	160971237	1.2923;16.4366;9.80149;1.16854;1.05358;7.06142;23.4068;12.612;0.0235383;28.3043;26.1843;	127.345	+
1	160971278	160971279	2.12605;	2.12605	+
1	160971358	160971359	0.230486;	0.230486	+
1	160971398	160971400	1.58895;1.58787;	3.17682	+
1	160971545	160971552	11.1028;7.96845;10.1006;4.54723;23.8665;24.4285;1.04612;	83.0602	+
1	160971802	160971820	5.90551;0.344726;9.495;14.061;28.614;13.907;28.3737;10.6052;3.32347;	114.63	+
1	160971844	160971870	1.75616;2.93321;4.03398;11.8811;15.8827;3.95487;4.831;3.80839;9.38382;4.24596;1.96716;0.749719;8.16077;12.5243;	86.1131	+
1	160972129	160972169	6.91472;2.42745;20.4356;48.3102;48.439;29.6785;7.0234;15.2077;25.8178;25.8823;29.9038;46.5281;98.1815;156.307;36.0126;52.5081;39.8209;21.7796;23.5648;48.8102;52.7256;13.479;12.0517;1.9429;	863.753	+
1	160972454	160972489	2.67524;3.83798;3.25397;8.03097;3.85138;10.6626;1.27691;2.40021;4.97926;7.97967;2.67085;27.6255;6.5945;4.50897;19.1397;12.0079;16.8741;	138.37	+
1	160972607	160972610	0.261631;7.80839;9.16491;	17.2349	+
1	160972799	160972851	6.25724;21.6359;13.885;8.55778;3.72688;39.3211;50.5049;14.1385;8.53522;8.98159;1.35913;9.51463;1.91344;16.971;28.3341;3.91434;2.6787;1.60848;2.23557;5.00971;	249.083	+
1	160972895	160972896	0.165454;	0.165454	+
1	160972998	160972999	0.971365;	0.971365	+
1	160973161	160973215	9.38078;5.13624;20.5842;2.81201;5.40009;3.33077;8.56403;14.893;15.6134;0.934412;27.1047;18.4644;23.3915;1.46463;1.66839;4.43683;1.74701;	164.926	+
1	160973278	160973351	6.24827;3.48095;4.39971;2.18193;4.38632;12.0282;14.3543;1.88457;12.0099;40.499;31.9871;23.9248;45.3199;1.9513;1.55414;9.2218;16.8705;9.20386;1.70787;14.5342;	257.749	+
1	160973666	160973670	2.81756;10.9506;9.4866;1.03571;	24.2905	+
1	160974031	160974089	3.78859;15.552;7.5945;4.90626;18.9798;2.65084;0.822867;4.24425;2.36639;3.25258;1.69557;1.68595;0.982742;0.621;0.862868;3.74608;5.67967;12.8778;7.28132;13.3971;19.688;28.0779;8.1822;	168.936	+
1	160974128	160974129	3.83577;	3.83577	+
1	160974791	160974812	5.08682;23.3932;5.19497;1.0561;4.21346;2.82355;11.3923;33.4026;14.707;1.04875;	102.319	+
1	160999101	160999104	1.54292;3.76665;3.76654;	9.07612	+
1	161035846	161035884	79.1436;98.5419;98.7088;98.8672;78.4956;8.79645;57.416;100.074;100.115;100.147;100.17;100.184;100.188;100.183;83.1434;97.9594;52.3554;100.072;100.021;99.9611;99.8919;42.434;20.0406;97.088;19.1954;	2033.19	+
1	161037601	161037636	30.7096;30.7096;30.7096;30.7096;30.7096;4.21218;0.105845;11.3439;19.7787;6.38524;6.71245;11.7997;22.8216;18.303;8.67302;0.684818;3.64112;0.519097;	268.529	+
1	161169247	161169248	0.155724;	0.155724	+
1	161169771	161169778	0.955919;6.36697;11.9233;6.27281;12.305;10.5109;9.12292;	57.4578	+
1	161169862	161169885	2.75159;8.36016;0.838513;6.16415;8.76966;	26.8841	+
1	161170102	161170128	5.54228;0.213099;10.7673;5.70963;11.2521;23.9181;6.48067;2.65833;17.3265;1.19977;0.144;1.7314;	86.9432	+
1	161170158	161170159	2.13871;	2.13871	+
1	161170290	161170312	4.39117;16.679;16.0157;26.5103;22.3601;36.938;16.0798;20.1657;18.2741;3.47576;9.73958;19.9661;9.77695;47.397;47.4279;12.0126;22.347;10.252;1.51733;20.7015;19.2272;4.59914;	405.854	+
1	161171849	161171862	36.5297;42.2417;99.8743;168.129;83.2086;64.6289;75.2946;97.8958;33.4693;70.8865;110.411;52.2116;3.28469;	938.066	+
1	161478420	161478435	7.19939;6.35593;7.42363;5.13223;6.00123;4.2644;11.232;20.9857;16.6309;8.50326;22.9829;16.4998;3.15711;	136.368	+
1	161478513	161478528	2.14944;18.8654;21.7951;6.36418;4.14241;5.09489;4.03776;10.6617;14.9128;4.43423;	92.4579	+
1	161478571	161478575	8.82428;10.3449;1.46866;0.0315549;	20.6694	+
1	161478626	161478634	13.7788;29.5982;19.1593;18.2734;16.4684;1.57787;	98.8559	+
1	162576812	162576815	4.17772;4.44881;2.56678;	11.1933	+
1	162594778	162594779	5.46137;	5.46137	+
1	162594824	162594880	2.23032;1.63827;9.6566;19.5181;13.1789;9.87455;3.6514;0.9873;0.33592;3.34777;10.0394;5.57945;17.4271;5.47377;13.2433;	116.182	+
1	162595030	162595037	0.421572;0.429404;8.61629;	9.46726	+
1	162595406	162595408	0.183271;12.2993;	12.4826	+
1	162595430	162595433	10.349;20.439;12.0358;	42.8238	+
1	162595543	162595545	2.62004;2.19435;	4.81439	+
1	162595585	162595587	0.848499;1.7411;	2.58959	+
1	162597133	162597148	3.84382;6.45994;1.917;2.93179;	15.1526	+
1	162597258	162597293	3.40852;5.3139;2.48769;3.28745;5.55013;3.05457;4.17628;2.72035;1.11406;	31.113	+
1	162597606	162597622	0.022258;10.1552;1.4051;5.10355;6.62916;	23.3153	+
1	162597659	162597662	5.23485;19.4255;1.17224;	25.8326	+
1	162597731	162597751	1.3544;9.19839;11.0015;21.428;48.6122;35.9675;13.0226;23.6878;35.8595;28.6461;4.47531;4.98726;12.2369;29.9631;21.7923;14.4957;4.93369;23.3876;4.06766;	349.118	+
1	162598059	162598060	1.21715;	1.21715	+
1	162598116	162598120	2.21758;6.44708;4.45425;0.34676;	13.4657	+
1	162598174	162598176	0.341146;4.17615;	4.5173	+
1	162598426	162598430	2.68855;2.68852;2.67882;2.66791;	10.7238	+
1	162598632	162598642	3.1989;2.70026;1.77851;17.5825;18.7204;6.42876;18.6378;20.987;16.243;5.5056;	111.783	+
1	162598823	162598851	8.44207;8.20838;11.6274;18.2862;5.31752;8.77912;11.3105;7.27575;9.24227;21.8567;12.1675;6.03079;17.8986;4.21511;9.68862;	160.347	+
1	162598871	162598874	3.21221;2.3613;0.972236;	6.54574	+
1	162598978	162598982	1.83204;2.4703;9.28698;4.59767;	18.187	+
1	162599003	162599029	1.32428;1.63642;1.81028;20.6534;6.06866;26.1797;10.2787;19.4829;2.30737;2.50466;12.812;	105.058	+
1	162770165	162770169	1.60402;12.9751;13.2835;10.3534;	38.216	+
1	162770330	162770332	5.02722;6.71434;	11.7416	+
1	162770466	162770514	0.274636;0.44887;0.290327;0.706486;0.604554;2.40025;3.32547;1.26471;3.31008;4.08986;	16.7152	+
1	163013466	163013493	3.60147;12.1166;17.2809;5.60894;5.03379;4.58499;0.836324;0.0096884;	49.0727	+
1	163812108	163812118	0.392435;3.86776;19.0825;22.8417;22.6417;10.3905;13.5307;5.17243;14.6378;	112.558	+
1	163830034	163830036	5.0037;6.23165;	11.2354	+
1	163915834	163915864	2.55867;5.9171;25.4329;2.54393;3.66;7.16405;8.53181;14.6136;	70.4221	+
1	163915905	163915959	5.98845;12.8911;16.1761;7.62429;27.0587;17.0238;8.94462;13.0083;9.74504;10.0264;1.59977;2.55696;3.10446;1.23646;3.60317;1.55563;4.874;6.13502;15.0872;7.4086;14.8988;9.77676;	200.324	+
1	163915992	163916005	5.74802;21.1231;21.1318;21.3421;3.41334;14.4525;10.8318;	98.0427	+
1	163916269	163916278	10.8773;13.4428;0.201956;0.0245169;6.70284;	31.2493	+
1	163916374	163916421	0.780915;22.8201;9.85307;19.6772;8.52293;47.0641;6.41686;4.40714;15.3207;1.59962;1.83306;27.9813;35.4654;23.1229;11.2699;	236.135	+
1	163916447	163916448	0.424132;	0.424132	+
1	163916630	163916631	0.063817;	0.063817	+
1	163916840	163916894	0.675777;2.17367;23.6259;10.5146;1.08272;1.61805;5.8838;5.25143;19.1161;7.64397;17.8742;7.47396;8.034;4.09709;8.93728;2.05982;16.8282;28.3903;10.7532;2.61769;3.61543;4.86209;26.5904;21.7942;24.5984;4.04768;24.4552;40.3937;13.6636;17.3626;17.8252;10.7356;	394.596	+
1	163917032	163917060	16.0957;29.1672;5.1795;12.6264;17.7119;7.40684;14.0174;4.26237;6.40984;10.9491;0.105696;7.42068;11.6341;6.13527;0.619087;1.02187;1.51689;2.24774;4.22464;1.63911;0.233977;	160.625	+
1	164226551	164226555	16.3681;16.9444;10.2318;5.47218;	49.0164	+
1	164264508	164264510	5.44413;5.47409;	10.9182	+
1	164264533	164264556	12.2627;15.635;1.53792;2.4525;2.77531;11.477;4.80828;17.6445;5.57368;4.00737;1.39863;	79.573	+
1	164264697	164264704	1.82533;3.26018;1.9296;5.83016;5.92071;	18.766	+
1	165480958	165481002	3.17717;3.88892;2.14153;2.41204;5.5888;6.1118;25.0209;46.0225;53.9366;97.4826;130.427;21.8492;2.25399;4.70813;13.4095;49.7858;14.8629;16.9056;14.0383;17.6416;56.6893;15.8742;21.0165;6.93646;	632.182	+
1	165641628	165641669	27.0718;43.3664;7.29549;13.1737;50.4915;49.4652;1.26466;67.0997;104.887;104.843;104.79;104.703;24.2009;1.83732;1.48143;21.6498;16.9491;0.428602;15.8718;2.60039;20.6827;102.81;103.417;85.8461;54.7729;43.2411;0.359717;2.50019;	1177.1	+
1	165641689	165641691	3.62365;47.7748;	51.3985	+
1	165759495	165759499	5.15645;39.9286;34.8468;	79.9318	+
1	165759771	165759775	7.48378;40.9644;34.1807;	82.6289	+
1	165759839	165759840	0.65094;	0.65094	+
1	165773973	165773974	0.837174;	0.837174	+
1	165774099	165774106	5.91041;4.40264;5.69492;0.84589;	16.8539	+
1	165774143	165774167	5.65124;8.27105;10.2653;5.53237;3.74927;6.73212;6.56821;33.8257;1.32789;2.2467;	84.1699	+
1	165774274	165774284	1.71964;10.2905;1.67511;9.29239;	22.9776	+
1	165774498	165774544	0.980862;3.3865;5.95359;6.27265;13.0194;37.4598;35.7112;47.7592;10.5778;20.7117;1.95127;4.87039;12.6804;36.1758;29.2678;18.7039;3.63872;	289.121	+
1	165774722	165774742	3.82493;9.18987;6.05284;3.04287;	22.1105	+
1	166067129	166067130	24.6638;	24.6638	+
1	166297512	166297513	0.29634;	0.29634	+
1	166311073	166311077	3.54002;3.64698;3.29334;1.20315;	11.6835	+
1	166311162	166311167	3.75493;12.5304;14.3239;10.8241;9.13539;	50.5687	+
1	166311252	166311272	0.338957;1.84075;0.544891;4.98295;24.0445;26.83;10.4278;12.5482;13.2317;7.24345;8.0381;2.99283;	113.064	+
1	166311309	166311310	0.7068;	0.7068	+
1	166311551	166311553	3.41038;3.37076;	6.78114	+
1	166312756	166312796	0.0167996;9.46978;18.4031;25.5837;15.108;16.6023;2.73999;14.2962;12.7132;21.2462;22.2772;1.67086;9.06237;30.9171;18.3179;18.2565;6.65021;4.66619;8.16067;53.0332;51.5224;27.6888;19.143;15.3699;9.98798;	432.904	+
1	166312916	166312957	3.09158;8.23125;18.9031;18.8963;15.4632;3.47076;2.7033;6.45352;0.323427;0.996727;3.93471;	82.4679	+
1	166312978	166312988	16.7201;6.63674;4.14306;	27.4999	+
1	166313010	166313024	4.14322;14.3808;16.1638;20.4235;53.8232;27.0242;21.852;35.8916;53.3879;27.3682;25.6737;10.5981;12.1222;5.63486;	328.487	+
1	166313341	166313344	2.02794;1.97946;1.9998;	6.0072	+
1	166313639	166313661	11.4204;12.734;0.978577;4.15754;8.10432;10.6818;5.82209;5.97996;8.39358;	68.2723	+
1	166313861	166313911	5.65606;6.94952;21.8641;54.0415;12.3461;40.1171;50.7879;39.2002;59.9946;39.3075;82.9824;35.4149;18.6391;13.4202;4.95376;15.1048;53.7152;45.4791;20.7061;49.565;43.6531;22.6439;17.3003;2.60395;2.09758;	758.544	+
1	166314121	166314122	0.515982;	0.515982	+
1	166314235	166314264	5.38082;13.4147;0.823715;0.713784;23.4272;10.0137;6.63239;1.45786;18.0282;4.16376;4.65065;	88.7067	+
1	166314309	166314314	14;44.1129;56.4569;15.0225;9.50729;	139.1	+
1	166314440	166314446	3.52354;4.24864;4.05202;13.5531;15.1337;7.74466;	48.2557	+
1	166314770	166314793	1.13054;9.82289;20.258;24.2088;9.4011;6.39746;1.04078;2.32523;10.8493;8.51904;	93.9532	+
1	166314828	166314849	0.219164;9.4022;10.8421;0.374766;7.66557;9.99853;10.0961;19.4222;4.66931;3.29497;0.215474;	76.2003	+
1	166314907	166314908	2.93823;	2.93823	+
1	166315441	166315461	0.159383;7.64973;11.0233;9.92428;	28.7567	+
1	166315578	166315598	7.15368;0.458906;	7.61258	+
1	166315670	166315684	0.69689;1.44546;8.13814;	10.2805	+
1	166315732	166315733	0.325689;	0.325689	+
1	166315754	166315784	3.57927;7.7165;9.10844;1.97;1.90833;	24.2825	+
1	166315950	166315985	4.17437;1.651;1.30117;6.89264;19.0434;15.8578;4.19927;11.5798;43.7831;54.1932;33.4416;17.9782;5.2795;7.38035;12.4708;10.6038;8.47286;16.8621;18.9505;23.8386;	317.954	+
1	166316024	166316047	4.77314;16.5623;16.5488;2.02574;6.87119;10.6123;4.39407;1.55731;1.47413;1.22219;	66.0412	+
1	166316382	166316393	8.3235;20.4308;49.0968;19.9904;5.85228;4.39576;4.25615;1.31808;1.69999;6.69068;5.31477;	127.369	+
1	166392893	166392913	1.18994;2.16249;0.229146;19.8706;3.49073;	26.9429	+
1	166393131	166393166	22.889;57.1566;45.0231;36.4618;44.5644;21.3803;15.2893;17.6088;56.9353;21.3609;10.9897;3.36484;9.86041;25.3695;32.6051;20.1083;14.8915;4.41236;	460.271	+
1	166393251	166393281	22.6887;4.43204;35.077;36.665;32.3851;11.0153;6.52617;2.26967;2.4517;15.5152;26.8986;13.5749;	209.499	+
1	166393310	166393312	7.43382;9.46578;	16.8996	+
1	167001409	167001411	5.67229;1.47888;	7.15117	+
1	167002173	167002179	3.03657;2.42181;3.34323;3.74122;3.54182;9.50103;	25.5857	+
1	167002256	167002258	0.831661;3.11239;	3.94405	+
1	167002293	167002296	1.41686;4.48263;2.91291;	8.8124	+
1	167002632	167002633	0.268616;	0.268616	+
1	167002886	167002917	1.24499;4.82144;10.5294;13.5123;33.1957;7.73253;0.240611;4.99525;5.66998;7.22532;	89.1675	+
1	167004713	167004747	37.1766;51.1761;28.7554;56.2577;42.8299;83.516;48.04;7.28141;15.237;7.17883;4.85724;81.7082;162.399;66.2394;78.7975;13.2625;4.81216;22.5269;4.67076;	816.722	+
1	167005683	167005686	9.51333;3.19122;	12.7046	+
1	167079202	167079231	1.21828;5.76749;5.65311;14.5752;14.2947;11.7281;9.23523;1.42262;	63.8947	+
1	167080742	167080743	0.73286;	0.73286	+
1	167081199	167081201	0.168423;2.61813;	2.78656	+
1	167088623	167088646	4.20644;14.5525;24.3555;9.66078;10.3301;4.31888;1.08268;4.03319;5.14395;	77.684	+
1	167089197	167089198	0.755413;	0.755413	+
1	167089281	167089300	3.55744;17.4385;8.84021;20.5671;5.53596;3.42859;18.6121;5.60039;	83.5803	+
1	167089688	167089702	1.87022;3.3209;2.32932;9.70437;	17.2248	+
1	167089787	167089788	0.189758;	0.189758	+
1	167090079	167090102	5.30742;3.23009;2.00512;2.31309;2.07601;13.8741;8.31147;	37.1173	+
1	167090349	167090373	1.03835;2.7549;5.49017;5.95319;6.32782;9.37602;3.17891;2.38967;2.89652;8.64963;5.03092;2.43243;	55.5185	+
1	167330319	167330320	3.07931;	3.07931	+
1	167330379	167330434	11.9699;15.9999;11.8061;12.0208;2.46657;2.22283;2.42996;11.8074;13.4805;9.02448;6.14117;20.2805;14.6498;37.2272;33.2887;13.6388;2.60806;0.352545;5.25614;7.21602;26.2844;13.0884;56.3563;125.024;15.0685;23.3658;19.1273;11.0673;	523.269	+
1	167330575	167330587	26.453;7.02589;0.273139;0.347271;22.9614;2.35488;	59.4156	+
1	167330655	167330667	0.937872;1.28563;8.55808;0.130964;	10.9125	+
1	167356308	167356313	0.810565;10.1428;10.298;11.8745;2.85352;	35.9793	+
1	167367659	167367680	3.79531;1.27419;5.35634;1.62833;3.47069;	15.5249	+
1	167367715	167367743	0.473723;0.446076;1.49758;30.9495;51.0898;32.4456;26.0191;6.46234;2.13631;0.235603;2.02642;	153.782	+
1	167367813	167367816	0.144328;8.95179;6.61746;	15.7136	+
1	167368204	167368205	0.170526;	0.170526	+
1	167368225	167368227	8.05103;10.0509;	18.102	+
1	167502758	167502856	2.62072;11.6651;18.6604;23.5677;11.7102;11.0157;16.127;1.0146;19.5338;12.9482;22.3763;17.9871;30.819;23.0609;16.4499;36.2448;22.7019;3.79707;32.4407;20.9918;10.0349;12.3613;24.2948;19.0874;27.8245;37.0216;26.2732;80.4666;22.6238;23.2825;	639.003	+
1	167502876	167502880	18.6476;11.764;12.8526;2.19275;	45.457	+
1	167622984	167622988	6.91844;57.7647;50.8389;	115.522	+
1	168486104	168486110	5.62251;7.20675;3.24679;2.52129;1.09304;	19.6904	+
1	168700318	168700335	0.140224;5.61627;18.7033;3.5089;	27.9687	+
1	169692389	169692408	0.859189;0.168482;0.29736;10.0946;15.3685;9.46201;10.0961;3.20404;	49.5502	+
1	169693655	169693673	17.455;8.34328;16.1912;2.93168;15.5759;23.0948;43.6532;25.0077;12.0791;5.89029;2.94449;	173.167	+
1	169764379	169764382	11.7984;37.0851;13.777;	62.6605	+
1	170045782	170045784	5.92588;9.49639;	15.4223	+
1	170097149	170097150	2.83266;	2.83266	+
1	171028010	171028080	75.4768;20.8479;90.0802;122.25;122.384;122.506;122.616;102.192;103.648;122.931;122.978;123.013;107.463;4.94201;4.17628;27.7833;38.733;120.415;120.161;119.897;119.621;119.335;98.5179;76.9455;	2208.91	+
1	171038639	171038666	18.6531;35.2613;2.16668;14.426;19.7083;63.0612;79.529;14.4896;4.28897;2.12731;14.445;12.6329;66.6166;84.8382;65.811;	498.055	+
1	171044983	171045020	161.65;181.412;161.409;18.7406;37.078;9.29402;106.027;57.2836;42.984;129.012;17.9343;23.8238;62.4769;187.002;186.831;186.636;186.416;150.797;25.3663;	1932.17	+
1	171066008	171066036	2.90044;28.3581;35.8038;13.2938;41.3025;29.0877;75.8328;64.7207;8.20699;13.3295;4.83852;13.3547;23.2929;19.6322;68.7901;67.4245;56.2205;	566.39	+
1	171066629	171066664	120.977;119.986;68.3014;30.161;9.16712;23.5659;70.9802;97.8132;58.5386;64.836;108.592;101.795;76.9345;139.873;99.3575;29.5526;139.246;71.2887;23.293;110.836;143.097;143.019;65.1012;48.0964;34.5929;6.00545;113.307;141.783;137.181;16.1609;	2413.44	+
1	171073643	171073671	2.96128;26.4487;25.6051;13.3746;41.3416;29.1487;75.5679;64.6028;8.268;13.4325;4.8995;13.4471;23.3737;19.6931;68.4421;67.1179;56.0743;	553.799	+
1	171074300	171074335	122.473;121.489;67.7719;28.371;17.6503;68.15;93.0442;61.9661;55.8543;128.428;105.264;78.4232;144.738;110.934;45.6887;126.047;72.7377;22.4829;114.305;144.68;144.601;68.4642;43.3047;34.1171;11.4383;121.36;143.349;138.09;15.5025;	2450.73	+
1	171081258	171081285	5.40631;8.79568;13.8299;41.8358;29.6428;75.2132;64.6846;8.76229;14.2249;5.39368;14.0434;23.851;20.1655;67.4783;66.2894;55.6869;	515.304	+
1	171081874	171081909	121.544;120.56;61.4212;33.6221;12.799;18.6638;66.3115;84.9083;55.8731;66.1692;124.249;115.708;72.3302;143.816;104.712;37.528;134.577;56.1722;22.5832;112.385;143.77;143.694;70.8007;47.5552;42.3585;11.5651;123.655;142.461;135.139;13.4309;	2440.36	+
1	171102369	171102409	135.358;154.858;153.245;18.816;134.146;83.8702;156.148;156.3;156.433;156.548;156.645;156.723;40.1204;13.0785;150.7;156.851;156.837;156.803;156.752;156.682;156.593;156.486;156.361;156.217;135.534;104.172;154.421;154.118;153.797;153.46;153.106;152.735;152.348;131.424;	4677.69	+
1	171102754	171102790	151.145;170.829;122.37;16.2648;1.85704;1.56308;19.1329;173.061;174.076;174.332;170.47;33.874;50.0897;108.349;139.002;95.0381;6.23234;60.3319;175.659;175.696;72.8135;55.5892;174.407;174.157;153.364;	2649.7	+
1	171103040	171103080	160.856;227.797;228.316;228.805;86.8565;146.367;89.2904;107.869;138.447;32.8506;231.338;215.702;4.64273;2.3339;215.483;232.283;232.252;232.189;232.093;211.442;1.12832;117.605;6.64804;215.834;227.894;227.351;226.778;226.175;225.542;204.358;	4936.52	+
1	171111440	171111479	14.342;129.549;134.385;134.317;134.234;134.135;134.02;133.89;113.223;3.07763;16.2141;121.515;117.085;13.5425;35.3468;	1368.88	+
1	171271908	171271919	17.4798;0.443403;0.646833;0.776387;4.56376;2.16799;	26.0781	+
1	171271989	171271990	0.316493;	0.316493	+
1	171276631	171276633	0.482264;0.574253;	1.05652	+
1	171315173	171315175	3.0637;7.0887;	10.1524	+
1	171342056	171342058	5.60328;4.35312;	9.95641	+
1	171358084	171358086	1.97774;2.89849;	4.87623	+
1	171358193	171358204	21.4036;18.3449;12.1054;32.939;55.9276;13.1902;4.86667;1.63073;	160.408	+
1	171418624	171418627	6.48327;6.99781;0.284722;	13.7658	+
1	171585559	171585594	87.076;73.779;56.8756;94.4861;86.3143;35.8864;55.1104;53.0674;19.5428;53.003;34.0152;13.3051;35.906;48.4217;15.3481;42.5739;33.2231;4.98452;22.7073;43.5233;4.98452;28.8595;19.5014;13.3936;13.4169;16.2166;12.111;18.4368;14.2032;21.5414;3.03687;4.93925;0.727929;	1080.52	+
1	171711284	171711309	2.17071;24.9949;206.07;278.789;169.287;31.2733;57.2449;241.868;93.932;	1105.63	+
1	171711331	171711365	117.719;144.293;17.9591;85.2631;105.067;249.583;347.916;348.887;341.861;350.724;351.59;179.271;6.30309;99.8149;1.34458;30.2747;24.5283;18.2121;56.5224;171.317;148.686;203.598;156.21;107.018;	3663.96	+
1	171711441	171711463	94.7562;83.7063;2.99709;162.046;143.387;29.1132;	516.006	+
1	171861425	171861451	1.96539;0.419384;3.18755;5.46365;4.15814;4.15814;	19.3522	+
1	171933059	171933065	7.36355;8.49326;7.53417;4.58391;8.04288;1.6506;	37.6684	+
1	172118928	172118946	2.85126;8.61334;0.145975;25.0321;46.376;10.4094;16.7959;18.1216;15.5315;6.25903;	150.136	+
1	172121932	172121962	3.31523;7.45785;5.7571;9.92012;18.2509;4.44211;1.72481;2.63436;	53.5025	+
1	172122005	172122036	0.886126;8.39741;24.1675;30.483;7.58791;9.53988;34.4762;8.27899;0.103466;7.23276;24.053;3.49547;20.3951;23.0253;	202.122	+
1	172122146	172122168	4.1061;3.33937;4.21921;4.89384;	16.5585	+
1	172122264	172122268	1.34865;3.281;8.06501;1.51941;	14.2141	+
1	172134506	172134508	6.96508;8.60541;	15.5705	+
1	172134597	172134599	1.07396;3.4017;	4.47565	+
1	172134663	172134665	2.75782;0.692108;	3.44993	+
1	172134687	172134688	1.40443;	1.40443	+
1	172134710	172134712	6.31081;0.385749;	6.69656	+
1	172134816	172134835	5.62713;5.71231;4.0857;1.39854;	16.8237	+
1	172134885	172134887	2.35527;2.3462;	4.70147	+
1	172134933	172134934	0.236898;	0.236898	+
1	172134988	172134989	0.212332;	0.212332	+
1	172135042	172135079	1.0081;0.859953;26.7332;30.0935;17.3169;25.7004;22.6079;3.33078;27.6069;43.8736;33.8917;1.15099;4.66944;6.40898;0.310855;	245.563	+
1	172135127	172135166	3.22756;24.7456;7.35388;17.6528;64.4147;20.989;8.36397;6.45784;3.44474;1.82914;26.3862;49.5182;5.67729;1.62768;7.77934;	249.468	+
1	172135330	172135340	0.855491;20.4908;15.6529;34.9501;6.14526;9.80494;4.08548;	91.985	+
1	172135362	172135387	6.58777;55.3647;89.7924;15.1658;37.0684;24.6642;20.6895;31.0154;51.7072;57.8183;58.2115;41.5932;1.0046;7.57958;10.6863;8.93233;58.4366;96.6605;77.504;11.0668;14.1503;	775.699	+
1	172135595	172135599	17.2515;20.9838;34.7858;1.95301;	74.9742	+
1	172139293	172139295	0.632947;0.515721;	1.14867	+
1	172139880	172139896	1.90119;2.90881;6.13415;17.3285;24.1529;36.3461;62.1017;56.4637;8.13006;9.95664;11.1694;9.12816;10.0276;	255.749	+
1	172139977	172139979	2.57492;2.07365;	4.64858	+
1	172140087	172140109	4.41297;6.58208;18.026;26.8524;32.5973;6.63917;4.6173;17.2371;13.6398;5.85323;15.7684;35.12;81.1136;85.2166;32.8095;7.52202;0.110028;	394.117	+
1	172145368	172145369	1.94292;	1.94292	+
1	172169802	172169805	2.31091;3.93853;0.341555;	6.591	+
1	172173667	172173715	4.06048;6.05553;9.88858;12.3751;7.74824;12.9467;25.3523;13.0411;12.9341;0.313949;1.77935;4.84832;11.3879;20.9489;18.7356;23.0147;56.0239;19.4224;3.38688;3.19671;8.0081;12.4424;11.1834;5.10976;6.48495;	310.689	+
1	172179491	172179494	2.28001;2.92208;6.02748;	11.2296	+
1	172179563	172179565	0.431518;0.446116;	0.877634	+
1	172179690	172179699	1.16339;2.98227;9.39456;12.0128;1.99919;	27.5522	+
1	172194968	172194996	0.547896;14.6406;7.08825;3.79772;28.148;62.0523;76.3351;40.4882;25.5287;3.36698;38.2035;74.5356;84.7265;49.588;39.2631;26.7239;47.4297;53.7299;21.1577;11.3779;	708.73	+
1	172195033	172195035	4.62759;34.5974;	39.225	+
1	172195083	172195084	0.233762;	0.233762	+
1	172195108	172195110	2.44113;2.88784;	5.32897	+
1	172195147	172195150	1.12253;2.11444;1.42849;	4.66546	+
1	172195251	172195261	8.53673;7.82434;3.36751;4.6925;0.469445;2.77653;	27.6671	+
1	172195290	172195292	7.7192;7.93531;	15.6545	+
1	172195379	172195380	1.31023;	1.31023	+
1	172195593	172195626	0.189433;6.73937;5.41289;2.2535;5.3418;9.04805;17.7579;41.7628;1.05358;13.3979;3.67714;	106.634	+
1	172195662	172195663	1.78608;	1.78608	+
1	172195742	172195744	0.683188;1.376;	2.05918	+
1	172195868	172195887	1.02589;3.99073;15.3861;8.59523;14.8067;24.4672;8.88875;	77.1606	+
1	172196011	172196015	1.02301;1.22647;1.16281;4.24094;	7.65322	+
1	172196233	172196236	1.48488;1.42304;0.698796;	3.60671	+
1	172196280	172196296	13.8882;7.78338;0.287191;7.6195;7.73716;	37.3154	+
1	172319318	172319342	0.124177;2.73722;3.95862;3.64471;2.28036;5.53779;5.12904;4.00321;	27.4151	+
1	172319671	172319678	3.32976;3.96687;3.8364;7.72436;11.1359;11.3859;	41.3792	+
1	172319734	172319771	4.44296;22.8195;18.0335;18.0342;9.4797;6.76633;2.27437;0.268081;7.35836;7.74735;13.9831;7.77743;17.0942;0.674983;6.96324;	143.717	+
1	172370135	172370184	1.28433;3.08013;26.5765;5.45691;1.47166;2.02182;6.97273;11.9382;30.811;37.049;45.4785;43.2186;39.9651;4.66412;13.1829;39.1309;68.3123;70.613;27.6553;5.32481;	484.208	+
1	172370205	172370206	1.61751;	1.61751	+
1	172370417	172370449	4.46046;2.96872;8.20919;26.0774;18.8749;5.72767;3.05801;7.27798;	76.6543	+
1	172370647	172370649	1.7028;19.4319;	21.1347	+
1	172370715	172370717	5.43205;2.28785;	7.7199	+
1	172370804	172370826	0.000417724;2.12179;7.2219;4.37296;	13.7171	+
1	172370851	172370855	13.1316;14.3497;4.36298;2.07943;	33.9236	+
1	172371020	172371054	16.3929;12.0042;1.86126;15.7611;27.731;15.1942;12.9585;35.8586;64.9113;48.5678;42.1585;73.5758;35.6866;45.0352;4.35485;	452.052	+
1	172371204	172371219	0.232946;0.770142;3.46793;4.81466;7.30818;18.0138;2.80254;	37.4102	+
1	172371310	172371322	0.515878;5.4934;8.29296;2.26455;1.02693;2.21737;5.42782;3.77013;12.4449;18.4674;8.03137;6.9492;	74.9019	+
1	172371638	172371668	6.42969;11.6649;18.2914;39.7379;103.384;103.059;93.5524;87.7309;22.2593;6.64674;6.7147;22.4798;3.80139;12.2466;34.8312;49.2838;16.0573;7.78579;7.80628;15.6899;0.520064;	669.972	+
1	172371923	172371924	0.369794;	0.369794	+
1	172371979	172371989	1.36911;0.471386;4.34273;	6.18323	+
1	172372182	172372184	0.108028;0.966178;	1.07421	+
1	172372224	172372228	1.79135;2.19766;1.27243;1.71009;	6.97154	+
1	172372364	172372380	12.5679;18.7246;3.16142;5.2714;12.8884;4.41959;6.28504;	63.3183	+
1	172372498	172372530	5.3575;10.0453;1.10153;8.64364;5.76589;27.3157;29.7936;11.9969;	100.02	+
1	172372970	172372984	6.50517;13.4262;20.7957;9.15405;0.321181;2.229;2.18166;2.2461;	56.859	+
1	172373321	172373361	0.833328;14.5994;3.40745;8.33243;0.252382;8.2963;19.9327;32.2206;12.1923;1.41934;0.477952;13.419;23.3457;5.29672;27.3232;12.4859;1.10174;2.15974;	187.096	+
1	172373390	172373403	0.662887;8.39909;8.37276;9.24233;11.3283;9.9878;	47.9932	+
1	172373426	172373435	0.205352;5.96458;0.619628;4.61462;	11.4042	+
1	172373678	172373679	0.699529;	0.699529	+
1	172373827	172373842	2.01202;5.79024;4.72769;18.1691;54.8457;35.2765;19.192;13.4229;1.19539;21.7427;8.94603;	185.32	+
1	172373875	172373905	1.67574;12.5637;2.28068;5.44042;20.1598;7.30511;4.16657;19.2876;	72.8797	+
1	172378441	172378448	10.4918;11.9401;18.6752;12.3317;8.86827;18.9549;7.8242;	89.0861	+
1	172378533	172378535	0.0252271;5.20338;	5.22861	+
1	172379192	172379196	0.367241;4.51096;6.18709;6.76112;	17.8264	+
1	172380164	172380188	0.305448;6.25157;5.61325;3.91326;2.05416;17.1061;17.1375;0.363741;0.361626;2.17051;0.2114;	55.4886	+
1	172381022	172381033	4.93365;7.37076;11.3543;4.82174;14.0782;21.9361;20.2147;27.0726;35.652;26.8716;13.1598;	187.465	+
1	172382104	172382115	7.92266;1.58389;2.33985;2.79604;0.832615;0.658202;	16.1333	+
1	172382256	172382287	15.4076;14.3502;7.04838;19.4826;19.4138;7.14973;13.118;15.4063;23.9365;5.01701;2.79218;4.54361;9.97735;	157.643	+
1	172382377	172382381	8.19897;11.0753;5.23551;4.69409;	29.2039	+
1	172382713	172382717	1.64693;2.66277;6.40498;8.66343;	19.3781	+
1	172382739	172382749	8.65941;13.8208;7.36484;16.8156;20.4382;4.32473;5.65073;2.38562;	79.46	+
1	172383004	172383024	0.278937;0.0832014;	0.362139	+
1	172383219	172383220	2.01046;	2.01046	+
1	172383457	172383459	0.0551518;8.06618;	8.12133	+
1	172383645	172383658	1.61045;5.17365;9.67557;8.4778;20.2362;30.3275;47.2052;16.9604;11.7214;7.04368;10.4234;16.9915;7.48887;	193.336	+
1	172484179	172484181	4.95737;8.20816;	13.1655	+
1	172488937	172488947	1.27384;1.5251;4.57936;5.85809;5.59194;3.96361;	22.792	+
1	172489276	172489278	10.7192;5.27829;	15.9975	+
1	172497039	172497044	9.91455;16.0387;16.0387;16.0387;1.21259;	59.2432	+
1	172497153	172497176	13.6139;9.35537;6.85883;35.0313;12.2438;12.2338;28.6677;36.8844;14.2833;18.301;11.0392;4.67645;4.07075;	207.26	+
1	172497224	172497249	19.1768;40.9408;6.79374;3.25142;2.92362;4.02606;16.9354;3.07111;	97.1189	+
1	173357570	173357579	1.72154;1.72166;1.72166;1.72211;1.72353;1.72393;1.72393;1.72393;	13.7823	+
1	173554375	173554381	4.8613;4.03441;5.29514;4.69764;1.34136;	20.2298	+
1	173627324	173627336	1.88957;1.95307;2.20343;0.746984;	6.79305	+
1	173630232	173630243	0.00297837;1.16553;8.77878;10.9688;1.23052;	22.1466	+
1	173720245	173720246	0.531654;	0.531654	+
1	174822546	174822567	3.22883;11.2208;10.0439;20.3596;40.9985;9.57233;5.52422;15.1131;29.2389;6.42121;20.4533;15.5505;20.7663;27.6872;8.42521;	244.604	+
1	175246179	175246181	9.07917;9.07917;	18.1583	+
1	176585984	176585985	10.6447;	10.6447	+
1	176793993	176794039	6.18874;13.5048;14.7524;38.8321;14.058;1.41638;7.05301;8.68964;9.32942;4.01016;2.39643;7.72585;9.53009;91.2336;110.313;80.7861;3.05258;	422.872	+
1	176794135	176794144	40.2808;17.7788;18.3484;58.2986;60.073;8.37945;16.6691;21.7541;	241.582	+
1	177442338	177442339	0.469224;	0.469224	+
1	177442397	177442421	11.1941;18.7265;14.5587;53.6429;6.88942;6.60231;6.56521;17.7352;	135.914	+
1	177442446	177442470	4.39374;2.65029;11.1278;2.96846;2.01636;	23.1567	+
1	177442597	177442690	18.282;9.6917;1.8866;2.29882;14.9513;18.1614;10.5619;12.521;26.3458;9.56754;15.7858;78.1848;101.022;84.2917;38.572;11.6935;22.0996;22.1012;13.6074;14.3247;0.939494;14.1489;5.6298;34.2367;8.75799;	589.663	+
1	177442791	177442806	3.3662;17.8147;14.3734;0.772074;0.889639;1.84124;16.2587;3.276;9.04907;6.19754;	73.8385	+
1	177442853	177442856	4.65934;15.0788;8.72493;	28.4631	+
1	177442877	177442878	0.863622;	0.863622	+
1	177442898	177442913	0.377652;2.80292;	3.18057	+
1	177443034	177443036	0.0322141;0.0566345;	0.0888486	+
1	177448713	177448747	3.99446;2.62262;22.2736;21.2896;49.7368;63.0133;64.397;58.1382;64.4508;21.4626;39.3636;86.8159;14.7238;20.4785;33.4462;44.0214;41.8483;90.9403;142.503;141.856;54.6244;7.15024;19.2685;102.844;103.853;47.5781;16.5046;80.0735;192.355;	1651.63	+
1	177448802	177448820	69.8373;28.0708;86.8491;88.6772;102.943;42.5489;44.3718;42.0228;11.1294;0.452332;	516.902	+
1	177448859	177448860	19.4036;	19.4036	+
1	177449011	177449013	15.5573;21.675;	37.2322	+
1	177449033	177449067	16.5832;30.8687;17.1091;39.8354;69.5388;87.0451;183.929;86.3336;31.2774;15.3433;8.91406;21.066;34.0571;11.923;0.647074;	654.471	+
1	177449102	177449104	2.09955;9.43292;	11.5325	+
1	177449376	177449377	1.72099;	1.72099	+
1	177449405	177449425	13.6171;14.9145;22.6569;3.00486;12.7126;49.3431;15.5052;5.44298;35.6667;63.1505;40.521;26.0225;14.0673;	316.625	+
1	177449490	177449517	5.19596;23.4108;9.93189;0.39653;5.27155;23.7634;12.5164;26.3956;16.4215;16.4031;13.0814;19.6764;44.6247;3.38981;32.5739;4.56527;9.04821;15.7;24.6597;37.3518;	344.378	+
1	177449797	177449887	2.07984;12.6004;6.67348;33.1817;13.2572;18.9075;39.3466;10.996;3.01625;35.3172;171.303;202.72;96.4681;49.705;21.0076;67.9012;15.0094;	799.49	+
1	177449916	177449935	0.329071;14.6276;18.8129;11.797;6.08844;14.6082;21.8525;26.5975;	114.713	+
1	177450031	177450053	0.560352;3.85729;25.7745;17.4877;48.4217;18.4164;11.7074;22.028;1.70014;	149.953	+
1	177450229	177450257	12.338;21.0171;3.44392;3.94428;25.5561;11.1848;46.7652;77.0099;9.58796;30.3366;7.25915;7.32896;0.155187;9.34213;8.58734;7.46691;	281.324	+
1	177450437	177450438	22.4018;	22.4018	+
1	177450459	177450464	35.1164;55.9222;4.67029;12.9976;	108.706	+
1	177450572	177450620	23.3533;26.1917;28.0232;19.3402;25.379;17.7501;42.3315;55.996;30.3779;102.404;32.9054;0.934329;64.1918;23.5754;12.8172;48.8836;68.1713;21.3418;15.1317;49.1634;	708.263	+
1	177450678	177450697	0.980568;30.9179;5.6987;1.28232;31.2566;12.7348;56.5473;	139.418	+
1	177800147	177800159	1.73913;2.15964;4.87538;28.1354;33.2104;29.1245;36.6879;2.76802;	138.7	+
1	177804562	177804565	7.12926;14.3983;9.22307;	30.7506	+
1	177806341	177806349	3.15153;6.80348;15.3314;9.04524;4.21037;8.12162;5.05071;	51.7144	+
1	177819728	177819730	1.48072;1.47809;	2.95881	+
1	177822556	177822559	0.263659;1.53914;1.34184;	3.14464	+
1	177983531	177983560	30.9172;43.4744;22.2313;86.7137;112.296;92.0309;16.078;69.8937;23.4263;44.4317;3.39191;	544.885	+
1	177983768	177983781	1.10096;2.84426;2.45896;6.76985;5.16901;1.72077;2.89128;	22.9551	+
1	177986460	177986462	0.437913;1.31739;	1.75531	+
1	177987230	177987248	9.93518;13.9461;3.81137;17.722;12.9814;4.31334;3.6547;10.9364;6.07062;	83.3711	+
1	177988299	177988300	1.78309;	1.78309	+
1	177989696	177989704	5.16816;6.7818;11.7687;18.8797;13.5714;3.67666;	59.8464	+
1	178012342	178012345	0.524659;1.93601;1.69339;	4.15406	+
1	178013787	178013824	0.488592;0.0997163;0.441325;11.688;2.54057;4.08859;7.49044;6.0772;1.20237;1.87617;4.10021;9.53288;5.98023;1.87446;1.13128;4.2537;12.0992;13.4639;8.36151;	96.7903	+
1	178144318	178144338	3.6982;10.8024;5.77466;1.90145;2.33904;4.74647;1.85123;1.853;3.66493;13.335;0.870169;0.977421;	51.8139	+
1	178144368	178144374	3.61887;7.78797;6.72495;4.9746;3.48148;	26.5879	+
1	178144925	178144954	8.33397;15.9151;9.62084;8.62026;2.1391;8.25468;23.4233;5.34209;3.24969;9.31139;13.6926;11.6391;8.82396;5.29574;6.44834;0.0633733;0.990199;	141.164	+
1	178170975	178170978	15.3887;9.75644;5.11684;	30.262	+
1	178172450	178172453	0.853532;8.10018;3.21908;	12.1728	+
1	178187783	178187812	35.5078;50.3515;6.24976;23.4988;84.8812;97.0466;76.4027;20.4767;78.5714;30.0375;55.1438;7.93016;	566.098	+
1	178188021	178188034	1.0964;2.87228;2.48518;6.78873;5.19594;1.74574;3.11829;	23.3026	+
1	178198736	178198750	1.74684;5.62978;6.70664;11.5619;3.84514;8.0429;12.0609;0.551637;	50.1458	+
1	178249867	178249869	1.23738;1.61219;	2.84957	+
1	178250095	178250109	1.81892;4.29568;4.23098;3.73685;7.88054;5.16728;0.00737624;	27.1376	+
1	178250289	178250316	1.7228;4.74388;4.69992;4.08359;9.24171;16.8484;8.04386;2.96986;	52.354	+
1	178250413	178250414	1.33037;	1.33037	+
1	178250449	178250454	0.0927275;5.48602;5.06091;9.53998;6.05365;	26.2333	+
1	178250487	178250504	7.39098;15.5006;7.1129;32.8391;6.59473;1.18756;1.85825;8.43104;4.98097;	85.8961	+
1	178250641	178250642	6.89458;	6.89458	+
1	178250681	178250686	24.8478;34.3335;7.26043;1.07184;1.17043;	68.6841	+
1	178250763	178250771	20.4008;41.2812;8.64984;	70.3318	+
1	178250807	178250831	17.4321;60.435;22.9051;6.50689;27.0813;27.3706;38.6727;2.54801;6.06974;29.5775;19.4587;19.2759;6.18038;12.8409;16.8652;	313.22	+
1	178251334	178251336	0.411656;11.3244;	11.7361	+
1	178251768	178251809	8.57167;22.3898;38.9406;32.8948;47.2546;26.135;34.6898;36.5986;34.5742;53.0436;16.2739;44.7046;97.936;9.62301;9.43548;14.59;29.3131;56.9937;19.4623;7.22073;7.63926;	648.285	+
1	178251861	178251863	8.5749;37.2311;	45.806	+
1	178252020	178252083	14.9048;39.1064;32.6085;18.9378;4.50167;39.2178;109.073;132.423;27.9341;20.4327;0.43194;4.74913;7.8469;9.22224;16.3224;4.76865;10.355;21.8265;15.9109;1.19351;17.3778;5.28645;17.9169;1.10941;12.9698;1.03385;	587.461	+
1	178252222	178252227	0.335789;19.7468;22.4102;8.73043;4.38859;	55.6118	+
1	178252262	178252288	9.0724;9.27762;20.8642;12.042;19.3907;0.0645325;	70.7115	+
1	178252319	178252324	10.7328;12.3499;1.59924;9.81207;2.66606;	37.1601	+
1	178252353	178252355	2.49766;7.98176;	10.4794	+
1	178252498	178252499	0.83983;	0.83983	+
1	178299828	178299870	20.4052;65.2459;9.45877;27.8296;38.2263;52.1703;78.1031;35.8888;23.3323;18.5706;15.3327;67.043;45.129;9.32028;9.53651;10.1764;14.0024;35.0702;5.25778;10.9571;10.8944;	601.951	+
1	178299966	178299967	52.1737;	52.1737	+
1	178300068	178300119	79.8246;126.228;108.384;66.9496;36.7022;75.5867;56.98;44.8362;229.97;239.721;105.46;87.8633;72.2863;154.039;51.5464;69.149;56.1135;75.9584;203.776;367.57;530.423;325.033;502.058;485.458;103.672;33.3843;128.252;99.1846;120.395;139.102;	4775.91	+
1	178300230	178300233	134.491;370.061;131.613;	636.164	+
1	178300268	178300324	55.8522;53.5389;49.8354;135.846;12.1377;24.1727;60.2014;141.079;285.226;115.242;184.375;93.2691;53.1913;88.0853;104.566;182.209;50.2368;41.3629;5.93551;65.5313;	1801.89	+
1	178323307	178323311	2.49322;6.93382;12.943;2.2964;	24.6665	+
1	178323339	178323345	3.98342;4.93953;3.56819;2.20499;	14.6961	+
1	178323744	178323766	3.7903;3.06198;7.00153;5.59663;	19.4504	+
1	178327404	178327405	1.81971;	1.81971	+
1	178338190	178338196	5.68447;1.17689;1.20087;1.42552;1.27164;0.516368;	11.2758	+
1	178338229	178338232	3.06364;3.06001;3.03994;	9.16359	+
1	178348662	178348685	1.02853;0.249756;0.800855;0.842067;1.49534;1.97305;2.24873;2.20908;3.37857;0.776579;	15.0026	+
1	178429076	178429083	1.88729;23.9646;16.7255;10.4361;7.62326;5.14396;	65.7807	+
1	178483729	178483739	8.27781;18.7027;4.97571;6.37805;15.2415;21.7141;9.1382;30.0161;7.76629;1.77222;	123.983	+
1	178483764	178483790	5.69527;9.21738;3.32829;8.6644;17.1114;0.946834;0.332476;2.85001;7.88932;6.80338;21.1422;16.934;6.83595;8.59102;10.8055;13.7306;4.49293;	145.371	+
1	178488007	178488020	2.73598;7.20836;5.861;0.710017;1.72146;	18.2368	+
1	178488844	178488860	8.26167;8.62819;10.6193;7.18389;2.6632;6.10936;	43.4656	+
1	178547914	178547938	1.44802;11.3243;24.4983;4.75234;20.4145;12.9077;6.85926;23.3801;20.4605;0.322924;0.861871;2.84089;19.7758;4.73359;12.0579;9.0082;10.965;21.5139;9.92367;	218.049	+
1	178636902	178636933	35.3609;57.2747;62.9412;65.909;44.0622;29.8905;19.5466;13.4155;11.3748;15.6518;42.5991;36.3414;19.5254;7.2248;15.5588;10.0494;2.03051;7.01079;	495.767	+
1	179625599	179625601	6.66538;5.1643;	11.8297	+
1	179625637	179625646	1.57765;3.67557;	5.25321	+
1	179625769	179625782	5.69924;7.48806;1.70014;0.225456;5.61272;	20.7256	+
1	179626126	179626128	13.4314;7.06815;	20.4995	+
1	179626219	179626221	7.14655;5.47347;	12.62	+
1	179626338	179626367	6.52713;24.9451;33.6407;16.4212;6.27466;11.3927;32.1694;1.22882;	132.6	+
1	179626524	179626575	1.00102;8.07247;6.15613;26.4765;36.9847;14.8758;0.711086;9.805;0.485647;26.186;28.128;5.76604;20.8982;14.2216;15.5449;	215.313	+
1	179626677	179626711	18.9881;29.5432;12.1162;1.81277;20.7058;7.85522;24.0098;42.8011;20.3454;8.42426;1.74101;27.2546;24.7246;15.2096;	255.532	+
1	179626743	179626745	8.59906;12.779;	21.3781	+
1	179626820	179626861	7.60467;27.5737;16.0236;3.86652;0.140359;3.06731;15.7935;1.70951;4.4829;12.7808;19.2812;2.597;	114.921	+
1	179627286	179627287	0.476171;	0.476171	+
1	179686949	179686986	8.06816;4.89891;3.4306;4.30642;2.54396;1.4021;1.02222;0.462026;1.49904;3.37288;4.93537;5.81476;2.82392;5.97317;5.52296;	56.0765	+
1	179687037	179687060	2.41493;1.08258;1.19539;0.886804;	5.57971	+
1	179960770	179960786	6.35519;9.75222;31.9368;14.3345;2.98862;1.25582;	66.6232	+
1	179961016	179961046	0.938897;0.125031;9.74411;9.03624;15.2197;17.0318;35.8783;51.3269;30.7533;22.0632;7.54901;4.91425;9.32965;2.39413;3.15481;3.03811;	222.497	+
1	179971926	179971964	9.10499;5.24556;1.44684;2.88704;2.08116;8.89051;5.04913;4.98067;6.48808;1.72487;0.69001;0.619792;1.14013;19.234;6.85219;14.3465;2.63561;8.8825;4.10258;4.44357;3.90691;5.27691;11.1468;4.63856;7.10206;1.24772;3.011;12.8144;14.4153;	174.405	+
1	179996816	179996822	9.43319;10.3791;8.27842;8.54491;1.33199;1.12713;	39.0948	+
1	179996869	179996888	2.54316;6.5213;19.1386;37.9892;34.6235;19.5136;29.5636;10.2713;4.6348;0.35295;2.77905;1.97976;	169.911	+
1	180014975	180014984	0.314389;5.66369;	5.97807	+
1	180015083	180015085	9.03546;1.91258;	10.948	+
1	180041985	180041992	3.65841;2.97569;0.436415;	7.07051	+
1	180042064	180042066	1.36914;18.0296;	19.3987	+
1	180042173	180042175	1.34795;1.34795;	2.69591	+
1	180042502	180042506	0.536148;2.05215;1.89464;2.41703;	6.89998	+
1	180042671	180042672	2.59946;	2.59946	+
1	180092193	180092198	1.17639;6.71769;8.18656;6.46493;3.18865;	25.7342	+
1	180092861	180092862	0.396856;	0.396856	+
1	180092993	180092996	5.80675;5.18246;0.68172;	11.6709	+
1	180106301	180106303	0.973695;0.111902;	1.0856	+
1	180121142	180121143	1.45378;	1.45378	+
1	180121167	180121168	1.31885;	1.31885	+
1	180121413	180121414	1.89309;	1.89309	+
1	180124054	180124091	1.71613;2.53463;8.90368;10.5368;6.21763;6.20852;1.27534;0.929003;	38.3217	+
1	180131864	180131868	2.03097;4.14103;5.12224;4.17051;	15.4648	+
1	180157134	180157165	6.13065;8.93771;17.5798;13.1212;5.92467;0.626827;0.34375;1.56929;1.42891;5.64952;14.9101;17.4533;6.5776;	100.253	+
1	180162281	180162369	34.9763;1.11066;18.1386;87.4815;277.698;290.449;259.318;30.611;14.0799;52.2042;46.1429;186.172;12.8108;22.5049;27.1658;66.203;103.951;22.8622;144.013;90.0506;13.4337;14.5538;18.7251;57.4528;10.4729;22.382;18.1055;57.3857;78.0946;57.793;18.6124;56.5037;69.9888;159.659;72.545;9.62528;79.0672;28.7551;	2631.1	+
1	180162606	180162607	1.37368;	1.37368	+
1	180162753	180162755	7.6039;7.7618;	15.3657	+
1	180162898	180162901	1.34363;3.19187;7.44951;	11.985	+
1	180162974	180162981	1.02316;1.74667;7.10949;15.3319;1.35319;	26.5644	+
1	180163145	180163147	5.07783;2.08738;	7.16521	+
1	180163420	180163422	1.98294;5.00896;	6.9919	+
1	180163661	180163681	2.02739;1.22937;3.96858;1.33259;0.705814;	9.26374	+
1	180163875	180163895	0.969984;12.6121;21.5757;7.20609;0.477237;1.39046;22.3601;37.6246;6.1799;16.3551;28.3402;14.454;	169.545	+
1	180164194	180164202	6.23269;11.1885;13.5906;36.1302;25.8511;13.5293;21.8047;8.00868;	136.336	+
1	180164231	180164234	4.16955;7.56675;6.12251;	17.8588	+
1	180164537	180164560	19.0134;26.0299;59.2466;43.2119;4.44573;1.59438;25.9865;13.6659;5.40191;2.08104;	200.677	+
1	180164596	180164599	1.86639;28.6394;55.5349;	86.0407	+
1	180164620	180164648	17.8956;27.3064;17.1067;7.52154;4.60304;24.0012;2.91247;9.14311;9.13342;2.91305;24.8976;3.3811;12.9766;42.041;54.7097;21.1207;18.3132;5.51878;5.44176;6.09565;10.8757;13.9335;4.65666;10.0289;35.9853;7.7942;	400.307	+
1	180164924	180164959	2.52373;13.2863;9.47991;5.89769;23.9895;53.3248;30.7015;36.7427;51.2724;7.73287;18.0479;49.4293;54.2605;5.19396;0.220643;4.20646;7.09169;2.17374;0.68441;0.0530866;	376.313	+
1	180164991	180164993	5.03884;18.6645;	23.7034	+
1	180165160	180165162	4.6404;4.7799;	9.42031	+
1	180165293	180165307	0.870845;12.5519;12.8615;21.054;41.5342;7.27794;24.9973;17.6166;22.9048;1.56483;	163.234	+
1	180165345	180165347	10.9767;12.5456;	23.5222	+
1	180424353	180424359	23.9298;22.4375;26.8455;23.1319;3.76545;0.554834;	100.665	+
1	180424741	180424743	1.17856;3.65239;	4.83094	+
1	180556302	180556306	5.36123;10.2266;8.83709;3.44696;	27.8718	+
1	180573992	180573993	3.91522;	3.91522	+
1	180584088	180584089	2.40257;	2.40257	+
1	180585158	180585160	0.598638;0.851523;	1.45016	+
1	180600798	180600822	3.58986;15.4893;3.52175;1.574;1.99179;6.32749;7.42641;28.3462;19.6886;7.62619;27.5081;39.8043;39.9331;42.1694;33.6554;29.6337;13.7584;	322.044	+
1	180601013	180601028	0.551702;11.5965;17.9241;11.2307;3.27291;15.5918;17.7401;28.168;24.0821;15.8955;9.60805;24.0227;22.0131;8.46267;2.14904;	212.309	+
1	180601052	180601062	3.27828;9.98298;12.7017;16.1546;7.37634;21.3066;6.80678;3.04402;3.56793;0.386855;	84.6061	+
1	180601129	180601130	1.66028;	1.66028	+
1	180690559	180690579	0.95918;3.75122;	4.7104	+
1	180752358	180752376	3.833;2.80054;7.00872;1.2731;0.361993;17.1541;10.9765;6.0201;0.0383007;	49.4664	+
1	180752512	180752532	0.74106;3.0958;4.92875;11.4734;23.7517;1.97246;0.369966;2.19787;	48.531	+
1	180752567	180752576	4.66365;23.4406;11.2083;3.33791;	42.6506	+
1	180752649	180752650	3.59;	3.59	+
1	180752688	180752689	3.61103;	3.61103	+
1	180752849	180752868	0.864263;2.58018;47.796;42.706;0.71365;	94.66	+
1	180752911	180752954	1.38079;1.68674;2.37343;3.12379;12.0383;3.43049;1.03653;0.890719;2.90814;4.51931;14.3083;12.0871;8.88999;32.4357;19.9057;8.4557;	129.471	+
1	180753260	180753298	0.148084;9.31876;31.1788;12.2611;32.274;34.8215;2.27372;1.43427;1.52725;5.3261;10.0535;8.55732;12.59;12.8928;9.39402;	184.051	+
1	180753325	180753327	2.18011;0.109942;	2.29006	+
1	180753458	180753487	4.06396;12.2311;6.4061;25.2687;15.1386;23.7913;17.3403;4.29279;9.19219;19.4426;17.4379;8.27132;18.3662;31.0563;10.0513;6.20001;16.0689;20.3211;7.93015;6.7945;	279.665	+
1	180753533	180753534	7.66998;	7.66998	+
1	180753566	180753568	15.4112;3.39552;	18.8067	+
1	180753781	180753838	1.28005;1.95951;14.3049;1.01117;3.25122;15.3424;8.66805;5.43628;7.72569;4.32824;45.3378;26.2499;17.8653;21.1668;3.78273;3.1803;2.58482;7.48797;16.7187;14.8375;13.1084;9.98734;	245.615	+
1	180754077	180754078	0.475846;	0.475846	+
1	180754156	180754157	1.37739;	1.37739	+
1	180754222	180754223	1.54492;	1.54492	+
1	180755323	180755341	2.75354;13.8468;6.8815;0.0702388;4.6477;7.01008;6.47547;13.3131;8.25817;0.0122946;3.84067;	67.1096	+
1	180755660	180755662	5.32033;1.25159;	6.57192	+
1	180866485	180866488	1.52445;6.66702;8.24279;	16.4343	+
1	180866761	180866795	2.23474;8.67728;10.4579;6.36796;17.5647;17.6816;3.33058;15.5967;19.8895;13.6965;21.9107;17.4253;6.17815;6.49734;4.00597;1.47164;2.3538;2.29171;4.42574;16.3661;23.7654;32.1727;13.581;3.76747;1.90144;	273.612	+
1	180866846	180866848	0.518044;1.09137;	1.60941	+
1	180866979	180866980	0.342848;	0.342848	+
1	180867027	180867062	6.45857;17.3737;17.9689;30.6565;34.5491;34.5698;44.936;55.5578;13.8842;20.098;20.0126;34.944;1.52188;0.358811;1.59803;26.8989;69.7734;17.4295;4.70291;3.90337;	457.196	+
1	180907644	180907675	0.0855915;6.51667;5.12383;4.2548;8.13501;6.59296;	30.7089	+
1	180907796	180907804	3.77086;11.8415;3.83792;8.96076;	28.411	+
1	180907868	180907877	5.98703;5.36062;11.0377;9.84467;13.8945;20.0861;9.72731;12.9295;2.24508;	91.1126	+
1	181145843	181145870	3.33935;4.15131;14.1994;12.2862;11.8538;7.90938;	53.7394	+
1	181165660	181165666	5.34067;10.0353;16.8858;16.8858;10.7814;16.8858;	76.8148	+
1	181166434	181166476	3.70953;21.1713;11.9464;5.4886;6.75115;19.281;7.07089;14.1705;20.4724;35.0308;34.9663;14.3437;18.5583;16.3862;13.1091;4.76331;4.24689;4.93153;10.5716;2.5592;	269.529	+
1	181166714	181166746	0.541699;0.541699;3.13946;9.97709;3.15614;0.942402;0.828471;1.07435;2.58102;6.84092;2.32536;0.733062;	32.6817	+
1	181167013	181167031	21.4949;4.07245;3.26388;1.18788;0.795908;	30.8151	+
1	181167056	181167057	1.27411;	1.27411	+
1	181167132	181167161	2.97765;1.96341;0.94822;4.47192;9.22367;3.27801;6.25323;4.83787;	33.954	+
1	181167198	181167201	0.983604;16.6192;9.41306;	27.0159	+
1	181167400	181167422	1.61446;2.20807;12.7314;3.12423;3.71281;	23.391	+
1	181167536	181167538	1.29792;1.03057;	2.3285	+
1	181167781	181167787	0.937775;1.50439;1.38085;5.68347;3.66042;1.70975;	14.8767	+
1	181167922	181167924	0.413359;1.30265;	1.71601	+
1	181167971	181167992	2.95105;4.40278;1.78848;2.01893;0.523583;1.78757;0.533903;1.93785;3.2631;14.5335;10.4389;16.7978;9.24212;	70.2195	+
1	181168057	181168058	0.254266;	0.254266	+
1	181168626	181168643	5.06138;13.6179;12.4513;16.6647;12.4998;23.0172;16.5634;11.0266;1.23567;7.44305;	119.581	+
1	181168854	181168873	1.09073;3.31304;1.51111;1.21501;1.24954;1.6593;10.6028;5.11476;3.8805;4.63838;4.70051;13.7563;15.7346;1.02337;2.81508;15.1349;	87.44	+
1	181373551	181373570	43.1188;12.2489;13.9478;12.1734;7.63686;0.164921;1.83398;6.99016;7.10247;12.4709;9.23594;14.3259;9.85239;2.61081;1.61667;	155.33	+
1	181373601	181373603	58.2634;0.702576;	58.9659	+
1	181883583	181883593	5.19369;27.3479;12.2007;20.8262;17.3696;32.9085;15.6139;8.74273;14.0545;8.6793;	162.937	+
1	182125279	182125281	1.25052;3.71396;	4.96448	+
1	182131560	182131595	9.71666;7.49927;4.56683;9.15799;20.783;26.7216;28.6587;30.8103;20.3812;22.5971;37.7151;1.80096;7.67709;0.669237;	228.755	+
1	182131708	182131722	2.38026;4.40812;2.27727;	9.06565	+
1	182131750	182131751	0.964963;	0.964963	+
1	182132124	182132141	3.41869;3.76901;21.8986;36.0583;11.2665;21.4578;40.0621;13.0114;2.92513;12.8403;15.3332;15.1564;8.02131;4.81083;9.8588;6.83311;3.44249;	230.164	+
1	182132166	182132191	4.59187;26.2644;14.5565;6.34366;6.34367;14.6632;13.5594;	86.3227	+
1	182132216	182132218	0.122831;0.444952;	0.567783	+
1	182132327	182132350	11.3082;8.05586;3.37908;1.91026;19.508;10.2329;5.50492;6.22739;5.11171;0.413046;0.252185;	71.9035	+
1	182259864	182259873	23.8261;11.3777;3.98756;0.163355;1.05226;	40.4069	+
1	182462196	182462198	4.73684;6.0418;	10.7786	+
1	182462328	182462372	24.4475;15.7752;9.35661;3.2698;3.9483;21.2301;38.6301;21.9185;32.2824;15.1267;5.3369;15.0398;17.9143;13.6772;13.6326;12.9964;4.99371;0.070336;2.52537;2.22768;2.48322;8.61484;8.16157;	293.659	+
1	182547313	182547317	6.05319;20.2006;12.5752;6.02918;	44.8582	+
1	182863023	182863027	10.9691;21.2419;9.24131;4.83243;	46.2847	+
1	182891970	182891973	3.16321;24.9811;44.0099;	72.1542	+
1	182896493	182896502	1.14218;4.32805;7.69723;1.78532;1.56401;0.810265;3.84225;2.69362;	23.8629	+
1	183297476	183297498	1.2838;8.9483;7.4059;3.40644;5.35716;1.49051;	27.8921	+
1	183298872	183298878	4.0793;3.77689;11.0323;19.1402;17.0224;9.66543;	64.7166	+
1	183322838	183322889	0.112995;0.0929582;2.57855;8.33161;1.56328;1.38083;1.02324;0.804959;1.07223;0.496888;5.28808;9.94156;0.16427;8.08999;4.83054;	45.772	+
1	183323043	183323066	2.10462;4.2979;12.2529;16.3469;1.80486;1.93512;1.82192;4.7476;6.01859;6.73569;3.20407;27.8192;24.0912;24.0259;12.4863;3.86174;6.49636;	160.051	+
1	183323101	183323117	0.680313;0.707726;	1.38804	+
1	183323230	183323247	2.78743;2.73911;2.75127;7.00808;20.6954;12.0436;17.1593;8.06103;	73.2452	+
1	183323321	183323322	2.25982;	2.25982	+
1	183323386	183323410	2.09402;19.7495;70.4252;11.299;1.90887;3.76127;	109.238	+
1	183323462	183323486	0.704369;16.9604;23.004;14.5994;17.1921;16.063;10.5338;4.24598;2.36119;3.31483;0.639792;0.331217;10.2234;18.6864;	138.86	+
1	183323932	183323934	0.451798;0.429161;	0.88096	+
1	183323956	183323977	0.241248;2.456;13.1023;7.92258;10.0271;15.8059;5.93461;13.7727;17.1242;1.51714;1.9638;	89.8674	+
1	183324000	183324018	6.53795;6.36759;5.92979;2.57298;	21.4083	+
1	183324154	183324155	1.52849;	1.52849	+
1	183324649	183324651	0.979793;1.26008;	2.23987	+
1	183325016	183325024	2.4799;8.44449;16.474;26.8908;14.8032;15.0497;19.7801;23.2503;	127.172	+
1	183409397	183409398	0.89531;	0.89531	+
1	183410043	183410045	2.26861;2.80061;	5.06922	+
1	184036032	184036045	10.0853;1.91348;13.5184;21.037;16.693;12.5902;9.43173;	85.2691	+
1	185223270	185223280	1.9826;10.8651;7.93222;0.198416;0.375908;5.00544;11.1939;3.97555;	41.5291	+
1	185223369	185223371	1.33951;2.08034;	3.41985	+
1	185223531	185223551	2.00233;1.69737;1.36149;1.00526;4.21356;5.39046;4.34613;5.38722;	25.4038	+
1	185250837	185250843	0.452754;3.09878;9.52832;9.52832;	22.6082	+
1	185251492	185251493	5.49911;	5.49911	+
1	185284265	185284285	14.1923;7.58167;19.9104;23.5633;60.8381;71.5402;25.2161;11.571;49.9872;112.521;149.01;56.9987;123.137;179.198;41.8835;8.25604;	955.405	+
1	185284832	185284833	3.08049;	3.08049	+
1	185284854	185284889	0.255627;0.565657;2.75172;4.01303;22.3174;17.344;3.10253;13.9109;1.43475;2.6409;2.84195;4.09453;9.87238;7.26222;13.3852;21.9124;32.7932;1.87834;	162.377	+
1	185285494	185285499	3.7776;13.2696;19.0155;16.3907;5.49692;	57.9504	+
1	185285919	185285942	3.88992;9.44889;13.3188;3.67291;11.5847;3.24305;1.59363;2.35563;	49.1075	+
1	185285990	185285991	0.854449;	0.854449	+
1	185286100	185286103	3.67876;8.07477;1.748;	13.5015	+
1	185286135	185286182	13.4786;3.92696;8.42295;19.0963;11.5518;21.0352;15.4806;0.209185;3.19437;13.8886;17.2843;9.55609;20.7717;7.87956;	165.776	+
1	185286225	185286252	1.0187;5.77241;15.5739;1.69929;4.00866;3.23818;2.55739;	33.8686	+
1	185286334	185286339	0.120616;3.2701;22.8578;13.6833;	39.9318	+
1	185286386	185286387	0.55707;	0.55707	+
1	185286499	185286518	4.05113;19.9319;8.35431;0.226727;8.4094;10.3255;4.9196;	56.2186	+
1	185286617	185286623	4.74134;2.68654;	7.42788	+
1	185356719	185356721	4.06402;4.69354;	8.75756	+
1	185356840	185356909	0.747459;26.5994;116.511;142.959;93.3023;27.2463;6.14316;36.0311;9.72336;38.6334;26.9871;6.16743;29.79;14.9518;5.46192;1.18759;7.12178;5.26692;7.26445;4.00202;37.3131;87.8726;24.9182;11.2122;13.6612;5.36966;6.41037;	792.855	+
1	185356937	185356938	2.08214;	2.08214	+
1	185357032	185357035	17.4413;26.3462;19.4419;	63.2294	+
1	185357276	185357278	5.83268;8.76884;	14.6015	+
1	185357348	185357392	6.47676;14.3949;2.69265;2.52432;12.1363;6.86943;38.9098;12.0452;37.034;14.6729;3.91921;35.3819;93.205;86.7135;65.962;66.3299;87.2965;128.244;35.2379;30.9827;16.6315;10.2333;12.3575;14.4356;8.21825;16.5063;21.6118;0.736786;0.749968;	882.51	+
1	185387392	185387393	0.252694;	0.252694	+
1	185387825	185387827	0.3876;0.401601;	0.789202	+
1	185387864	185387895	8.62092;3.14238;4.17212;4.77801;11.1929;28.4545;16.6598;3.87343;6.39075;23.2237;4.88995;2.11738;2.12586;4.99425;12.1678;4.89256;22.8896;	164.586	+
1	185408758	185408761	8.19062;20.4588;0.0135873;	28.663	+
1	185924606	185924617	50.7675;50.7797;7.24005;7.24005;17.6953;13.6289;23.9078;40.1227;26.1442;18.5781;1.95958;	258.064	+
1	186221358	186221360	13.3681;5.51279;	18.8809	+
1	187235521	187235524	6.96026;9.85921;10.5399;	27.3593	+
1	187236713	187236751	0.753638;6.46742;3.05779;1.88613;3.04817;2.82884;2.68296;2.79818;0.939297;0.356075;0.629766;	25.4483	+
1	187348649	187348668	0.330873;0.855664;1.89044;17.818;19.3162;8.61153;7.40616;	56.2288	+
1	187348819	187348846	6.27579;12.1099;2.71928;7.5951;3.06113;25.5993;18.4514;0.911892;2.27843;0.810705;	79.8129	+
1	187349196	187349197	0.726797;	0.726797	+
1	187349344	187349347	9.62143;6.51956;5.69678;	21.8378	+
1	187349641	187349645	3.19727;3.66046;2.97878;2.82033;	12.6568	+
1	187350004	187350036	0.174829;1.61137;5.70927;0.0986505;5.9121;	13.5062	+
1	187350832	187350844	7.08516;27.7202;4.70635;23.4502;18.0907;0.581301;27.636;22.3981;6.79976;	138.468	+
1	187350946	187350954	0.861825;2.40155;7.45168;8.18066;7.53519;2.30665;17.836;11.4974;	58.0709	+
1	187350982	187350984	1.41487;2.58714;	4.00201	+
1	187584161	187584180	10.4483;9.67418;22.1175;22.067;15.8093;19.9596;28.2603;28.4536;20.0093;9.61417;11.644;13.6354;13.7017;17.8278;9.1124;5.51281;10.1889;4.91596;0.0393906;	272.992	+
1	188162411	188162437	11.1301;14.6513;8.97697;15.1363;2.52106;6.8677;3.85546;2.84728;1.64346;8.12706;15.2742;3.03815;4.89552;0.473693;	99.4383	+
1	188211188	188211203	1.25223;3.83485;7.19491;5.75377;	18.0358	+
1	188211260	188211282	9.00669;9.85267;4.78478;4.46238;1.02535;1.5126;4.64068;	35.2852	+
1	188211327	188211330	6.04716;28.7322;4.22676;	39.0061	+
1	188211392	188211417	3.22662;26.0068;5.19676;5.4936;3.12874;9.67372;	52.7262	+
1	188211457	188211459	7.08607;5.43174;	12.5178	+
1	188211502	188211506	0.161148;0.261327;1.44182;4.87796;	6.74225	+
1	188211537	188211539	1.25436;0.140241;	1.3946	+
1	188211650	188211651	7.27918;	7.27918	+
1	188211849	188211864	1.06997;17.7902;4.82283;5.81245;18.7231;6.65249;18.7309;3.552;3.94148;3.99442;9.26655;	94.3564	+
1	188211918	188211929	10.4553;5.24622;1.99938;0.421206;	18.1222	+
1	188211976	188212007	2.87341;15.669;47.1964;38.564;62.9331;61.4087;9.94218;43.5907;37.4554;92.9843;87.1188;18.4207;20.5754;24.0752;9.53851;14.7425;10.9;44.3863;53.3096;7.43248;	703.117	+
1	188212223	188212242	3.36315;1.89936;4.93465;	10.1972	+
1	188212354	188212355	0.0788341;	0.0788341	+
1	188212417	188212449	25.6378;10.6594;3.11605;30.6239;14.3485;12.0486;13.133;0.927857;8.12183;8.17541;24.9916;31.0975;12.8861;19.1007;52.0273;66.6957;35.6822;10.4171;10.6546;19.0667;25.5904;37.9569;12.1381;	485.097	+
1	188212647	188212658	2.5139;4.17261;3.84633;4.14534;0.270172;3.14394;3.11475;	21.207	+
1	188212693	188212694	5.53645;	5.53645	+
1	188212720	188212736	6.19993;6.87893;20.0209;	33.0997	+
1	188212886	188212928	1.03474;31.0057;16.2582;17.3501;0.0583959;6.45511;1.43948;31.1422;22.3992;118.775;36.5291;24.5795;48.5499;21.5196;20.9831;16.7472;27.0222;14.8808;	456.729	+
1	188213082	188213120	36.5019;53.3132;22.0327;46.3938;54.7191;193.834;136.237;13.6973;96.7671;146.232;118.393;48.6418;40.6712;83.8615;190.443;142.842;32.2131;37.0631;88.772;109.683;55.8491;29.9075;30.7044;3.87922;33.1996;	1845.85	+
1	188213157	188213158	2.52144;	2.52144	+
1	188213304	188213320	12.2284;22.3601;1.118;1.47222;	37.1787	+
1	188213523	188213526	35.97;148.722;78.6147;	263.306	+
1	188213557	188213614	5.62952;8.69393;27.0255;48.8619;20.9795;140.966;34.6502;51.2099;97.8252;19.8399;17.8445;8.73538;6.47526;152.037;181.19;122.077;230.527;138.103;60.4645;14.9372;49.5539;217.363;243.018;108.244;25.9298;36.3011;	2068.48	+
1	188213883	188213896	5.93232;7.70005;0.208483;	13.8409	+
1	188214178	188214184	7.97079;27.5991;29.3463;8.7136;8.67577;3.20748;	85.5131	+
1	188214276	188214315	4.90089;1.85476;27.0752;59.6494;67.5634;32.2758;3.29203;4.72388;61.2255;84.9781;53.9298;35.3569;52.0694;133.233;88.3434;44.7306;18.025;	773.227	+
1	188214561	188214563	6.6878;8.55894;	15.2467	+
1	188214631	188214647	0.0675775;14.6321;30.4472;14.1823;16.3637;4.72103;5.98416;6.51708;21.1031;71.5132;60.5253;33.773;12.4934;5.76179;	298.085	+
1	188214712	188214716	12.8879;9.85512;18.4873;17.1302;	58.3605	+
1	188214830	188214839	0.297492;3.26808;9.60679;7.84128;18.0037;26.2938;11.9562;10.0326;0.96043;	88.2605	+
1	188286831	188286832	1.885;	1.885	+
1	188332593	188332598	9.59994;5.44475;10.0518;14.0326;6.92635;	46.0555	+
1	188335070	188335092	4.57143;1.16281;1.33156;1.1633;2.07166;5.74437;4.96732;5.70642;2.1488;	28.8677	+
1	188344515	188344516	0.335284;	0.335284	+
1	188357310	188357312	2.05333;1.79561;	3.84894	+
1	188377753	188377774	8.06924;13.1935;13.3896;19.7118;17.5379;11.4115;28.7919;10.0183;11.2083;17.5347;11.3471;25.7026;10.3855;5.02216;16.7048;23.6226;17.6398;11.5107;11.3768;10.6171;	294.796	+
1	188396131	188396163	4.14963;0.864909;2.69436;1.9718;1.74471;3.91744;15.0602;5.08853;6.22532;2.96872;4.92746;10.4749;11.463;7.74448;3.94178;3.95194;11.8532;21.7355;11.9549;1.7512;5.88206;8.85946;15.1989;7.09812;13.4547;3.79413;	188.771	+
1	188413954	188413957	25.6073;3.29879;2.26665;	31.1728	+
1	188414674	188414676	2.48839;2.02289;	4.51129	+
1	188415779	188415798	0.522139;40.6911;27.6926;9.1363;13.9803;1.57653;5.5318;12.7679;33.7617;66.4304;5.74945;	217.84	+
1	188415842	188415844	4.42295;3.67882;	8.10177	+
1	188436955	188436969	31.0009;30.4951;22.2589;36.7708;40.5127;0.419113;0.253576;21.6972;48.6466;46.0537;	278.109	+
1	188443012	188443045	46.4398;14.8158;135.128;147.597;95.2763;43.5117;81.2043;165.643;10.193;57.5121;82.8506;55.7125;104.825;109.104;113.619;115.895;187.082;101.272;136.431;21.1969;27.9;26.7842;35.3893;30.9813;30.8751;30.706;33.5775;1.70492;	2043.23	+
1	188460514	188460532	0.642864;20.8705;28.1307;12.2788;4.24473;2.7094;	68.877	+
1	188471113	188471115	0.976956;0.936226;	1.91318	+
1	188473966	188473975	5.23234;0.452098;	5.68444	+
1	188474014	188474036	3.04619;3.68287;8.1082;	14.8373	+
1	188475482	188475485	4.89795;20.7134;4.94841;	30.5597	+
1	188490110	188490133	7.33075;15.1571;3.90836;4.77525;11;0.778159;1.50653;	44.4562	+
1	188490184	188490185	3.17838;	3.17838	+
1	188490216	188490253	6.56262;1.78498;6.68455;0.521305;1.21822;	16.7717	+
1	188490343	188490344	3.54878;	3.54878	+
1	188490399	188490400	3.19463;	3.19463	+
1	188541698	188541710	7.50132;11.4736;1.26424;0.397018;	20.6361	+
1	188547085	188547086	0.135266;	0.135266	+
1	188557094	188557100	2.8469;6.37175;4.17702;3.26147;4.22296;7.66382;	28.5439	+
1	188561878	188561881	2.06277;3.15376;1.1269;	6.34343	+
1	188692855	188692857	2.59123;3.26118;	5.85241	+
1	188701216	188701228	10.5568;19.0883;13.8054;13.8012;10.2819;16.4139;5.01991;8.48733;8.48924;4.36779;	110.312	+
1	188747449	188747456	1.69294;1.926;2.06329;10.903;14.1476;13.4401;5.39127;	49.5642	+
1	188865672	188865676	4.78902;7.03253;13.0286;4.72796;	29.5781	+
1	188899392	188899394	9.46012;7.39909;	16.8592	+
1	188965505	188965506	0.140568;	0.140568	+
1	188965586	188965589	1.52926;3.49686;6.34361;	11.3697	+
1	188966467	188966485	4.7184;22.2275;9.08671;3.8253;4.18976;4.02189;3.60626;2.74602;2.86579;18.3603;10.369;6.79806;1.08779;16.7753;	110.678	+
1	188966936	188966939	1.35483;3.45334;0.388238;	5.19641	+
1	188967044	188967054	4.86913;6.15402;13.5594;3.22498;2.19769;8.88082;32.8323;17.2565;	88.9748	+
1	188967166	188967168	16.5181;4.95151;	21.4696	+
1	189875987	189875988	0.0521471;	0.0521471	+
1	190205530	190205533	0.150686;11.072;6.38958;	17.6123	+
1	190205638	190205640	4.05618;12.7682;	16.8243	+
1	190205664	190205666	0.696763;1.00248;	1.69924	+
1	190216948	190216949	1.43537;	1.43537	+
1	190216977	190216996	0.557424;7.57134;7.78792;26.7021;30.6831;24.7476;43.3273;45.5635;55.5205;70.3566;12.1878;12.1232;14.0374;18.5109;15.6034;5.72995;7.47964;24.3266;0.494512;	423.311	+
1	190217173	190217175	3.04586;3.03308;	6.07894	+
1	190300168	190300169	0.493655;	0.493655	+
1	190300443	190300444	1.2235;	1.2235	+
1	190300510	190300511	0.891257;	0.891257	+
1	190301941	190301943	0.057262;1.94419;	2.00145	+
1	190302309	190302310	0.719064;	0.719064	+
1	190302392	190302394	0.252444;0.260421;	0.512865	+
1	190302492	190302494	0.703872;0.71446;	1.41833	+
1	190302595	190302596	0.202479;	0.202479	+
1	190303191	190303193	2.63621;3.22461;	5.86082	+
1	190303791	190303793	0.659671;2.75934;	3.41901	+
1	190303859	190303860	1.89235;	1.89235	+
1	190945330	190945383	5.49906;8.10734;1.09111;0.835022;10.3659;14.6107;12.4921;15.7588;4.86997;0.565524;2.74053;2.52049;4.06815;0.947289;10.5619;21.3446;16.3259;10.7447;2.36921;4.28354;29.5569;	179.659	+
1	190945469	190945470	5.20828;	5.20828	+
1	190945595	190945600	0.264403;18.4552;24.7782;30.2135;2.0489;	75.7602	+
1	190945665	190945670	1.60846;1.45006;5.4428;6.7168;11.9226;	27.1407	+
1	190946283	190946312	3.13327;2.98948;12.2521;36.0959;7.53085;3.87621;11.7339;7.7093;	85.321	+
1	190946359	190946361	0.0624397;2.55032;	2.61276	+
1	190946399	190946401	4.48101;5.44002;	9.92103	+
1	190946432	190946436	8.74367;2.10454;1.68324;6.30761;	18.8391	+
1	190946509	190946526	1.67783;7.73827;0.300643;2.26521;9.56239;0.633945;	22.1783	+
1	191120946	191120997	3.17686;3.18261;12.7307;12.7307;22.2159;22.2159;22.2159;22.2159;22.2159;20.0099;23.806;23.806;23.806;23.806;23.806;23.806;23.2274;23.2274;9.7122;23.2276;23.2276;	408.368	+
1	191121078	191121113	23.2821;28.2179;28.2179;16.6434;0.986124;33.179;33.179;33.179;19.1674;8.27341;3.89932;9.49387;	237.718	+
1	191121135	191121140	2.52146;9.44488;9.44488;	21.4112	+
1	191251647	191251668	3.84604;65.3232;191.222;343.535;243.021;183.26;288.675;379.853;219.495;393.38;398.819;46.5579;62.3861;52.4117;101.893;17.2535;50.1809;56.4857;52.3998;27.6323;40.9119;	3218.54	+
1	191350188	191350194	0.857555;24.9114;13.0547;1.92188;4.49495;2.77286;	48.0133	+
1	191350231	191350253	6.55192;0.55127;4.42942;0.564031;2.26291;3.29386;22.5827;14.2408;20.5361;11.0423;	86.0553	+
1	191350365	191350367	7.14302;5.78185;	12.9249	+
1	191351207	191351216	1.7353;12.504;11.0773;2.13684;1.37011;1.47961;9.86319;5.65982;0.521756;	46.3479	+
1	191388733	191388851	32.1815;35.9267;23.0148;12.6356;4.36087;20.815;33.0446;1.49508;21.2115;5.86728;30.1345;7.01151;19.4496;24.7289;11.0447;69.4488;77.0846;56.4221;54.2975;30.0956;22.9374;38.7211;43.4897;17.4248;81.124;32.1388;	806.107	+
1	191388896	191388897	0.731101;	0.731101	+
1	191389193	191389195	3.40122;4.21059;	7.61181	+
1	191389217	191389293	22.7876;7.38361;3.74314;4.11351;2.5138;16.96;8.59162;4.8333;14.2843;14.6891;6.07545;20.5739;5.25689;19.1122;40.5023;26.0508;29.0134;4.37367;39.4339;72.7797;7.96642;28.6015;24.9418;16.6632;	441.245	+
1	191389376	191389398	14.3906;14.6723;21.4838;14.6751;10.4274;19.3495;16.9514;17.0639;39.6898;43.0111;1.9117;14.5991;39.5033;4.4341;	272.163	+
1	191408678	191408701	2.91554;14.1697;24.8448;31.1671;39.4677;33.0606;7.23006;4.87898;4.80027;5.96716;26.0116;61.7658;13.9091;0.584453;0.285943;	271.059	+
1	191602344	191602354	4.91996;5.62445;3.27518;0.0406859;0.135726;	13.996	+
1	191621612	191621614	0.788625;2.9973;	3.78592	+
1	191627303	191627332	4.67061;8.96311;9.65918;0.450488;14.9295;24.9822;1.42717;1.75087;1.37951;0.485556;4.47624;4.07645;6.71031;9.53817;0.465006;	93.9643	+
1	191719898	191719928	0.326677;1.03398;0.361133;0.137507;11.5217;15.7343;9.64135;6.10756;5.23069;	50.0949	+
1	191721149	191721150	1.8663;	1.8663	+
1	191721191	191721192	3.23687;	3.23687	+
1	191721950	191721971	6.50874;10.1764;4.38567;0.221172;12.6481;19.6488;4.72628;3.18007;0.379884;	61.875	+
1	191725999	191726004	1.45542;2.91042;3.4028;5.17457;7.86688;	20.8101	+
1	191727323	191727340	1.65029;1.84911;1.61409;4.89368;12.2507;13.1417;7.91027;1.01512;	44.325	+
1	191728071	191728075	2.05346;3.91097;2.82199;0.396602;	9.18302	+
1	191760211	191760216	4.48741;7.48546;1.44733;	13.4202	+
1	191763554	191763558	7.91283;13.2465;15.4797;18.8067;	55.4457	+
1	191763579	191763612	1.6254;0.300966;1.42021;1.6716;0.0415617;	5.05974	+
1	191769465	191769478	4.59876;2.80578;1.68992;	9.09446	+
1	191778387	191778390	3.29275;3.30086;3.30089;	9.89451	+
1	191778513	191778551	21.2573;24.9643;13.1204;10.3736;13.4123;1.78492;9.38482;2.99229;1.51873;6.84382;10.1904;9.94923;3.21302;1.99513;2.0638;10.8164;0.638788;28.2764;	172.796	+
1	191778831	191778901	61.6742;156.087;7.23331;3.04613;18.5743;15.2485;6.65398;68.9952;74.923;41.3671;117.158;70.2223;55.9564;32.9199;30.8957;127.485;17.9294;2.65763;3.79571;100.655;55.0807;34.3755;12.1661;4.13507;1.05494;29.9126;3.35538;	1153.56	+
1	191779121	191779123	0.885347;14.2413;	15.1266	+
1	191779229	191779255	18.0168;49.3772;62.4114;14.4219;21.2341;31.4075;0.220242;	197.089	+
1	191779320	191779353	1.22921;7.08052;15.3262;47.0638;2.99248;16.7799;13.4245;4.40144;	108.298	+
1	191779465	191779493	31.6654;102.552;109.965;149.269;52.6017;210.028;316.228;194.022;219.266;160.552;103.051;217.954;319.315;273.804;217.939;292.216;142.872;121.721;63.6194;39.8722;36.2639;38.7671;	3413.55	+
1	191779783	191779788	7.21711;7.30584;8.00313;	22.5261	+
1	191779821	191779861	2.39924;17.7575;9.19186;7.27326;32.9242;15.249;4.29119;15.5616;11.0957;4.23893;11.7436;0.507036;13.6092;38.9863;4.09167;13.2;4.22787;1.93023;	208.278	+
1	191780002	191780005	16.0796;14.5729;17.7056;	48.358	+
1	191780026	191780068	2.72656;18.6572;20.7776;51.4129;21.9498;77.7535;121.935;18.2876;3.80699;3.32488;4.26629;56.0787;41.4423;18.7346;29.0135;10.6318;11.8926;10.5143;	523.206	+
1	191780103	191780104	7.51067;	7.51067	+
1	191780177	191780179	6.57971;18.4431;	25.0228	+
1	191780341	191780385	14.3525;20.1619;7.31432;60.5445;27.7326;25.4363;51.3983;150.507;189.404;15.1478;52.4776;92.5345;54.7704;189.794;197.965;290.8;357.527;359.593;64.3409;315.643;423.898;272.234;235.702;379.659;241.78;127.323;45.0422;35.9199;50.6751;30.7106;109.622;49.5283;9.08781;	4548.63	+
1	191780587	191780602	27.2977;1.74833;14.4864;70.3084;76.2224;30.4475;89.4123;4.42058;	314.344	+
1	191780628	191780682	4.31486;0.454182;11.7993;10.4056;14.7253;4.65902;15.8994;3.15942;20.7371;40.7581;2.46073;33.2155;37.1778;3.12109;	202.887	+
1	191780837	191780901	2.90542;4.72888;4.41057;55.0246;2.83709;8.72706;5.91783;26.1707;18.2681;12.2606;22.9158;8.17712;2.2873;2.44656;28.078;23.5977;	228.753	+
1	191781000	191781018	2.96102;5.27404;3.94533;4.034;	16.2144	+
1	191781233	191781282	32.788;49.2413;8.34129;80.1741;76.2496;17.2715;27.7475;24.3461;8.58142;16.6131;26.8936;47.2867;18.2037;56.6335;	490.371	+
1	191781305	191781306	5.74941;	5.74941	+
1	191781330	191781337	26.1151;7.59207;4.34472;44.107;31.7667;9.70421;6.47083;	130.101	+
1	191781448	191781500	9.76556;40.269;34.9324;35.1203;70.0463;3.94969;8.0185;23.2515;4.68209;10.0451;32.8279;64.0869;32.2812;46.6937;73.813;25.6956;9.4399;15.5343;80.6508;35.564;105.254;14.6479;	776.57	+
1	191781617	191781620	0.258392;32.1167;10.1358;	42.5109	+
1	191781759	191781813	84.4719;71.2897;17.2988;111.248;23.6397;143.575;326.912;101.808;25.4239;35.8964;108.438;182.902;30.0014;25.6109;54.5291;46.1304;111.063;88.9109;4.3788;8.01033;14.7818;27.0845;183.092;210.395;	2036.89	+
1	191782090	191782115	2.4226;10.0465;8.91947;6.04841;4.39256;8.85145;18.9708;4.29101;1.88291;2.12491;2.78721;8.95384;	79.6917	+
1	191782391	191782395	2.08052;9.30695;16.3732;0.346557;	28.1072	+
1	191782417	191782433	15.7575;6.79576;19.218;58.578;95.7902;9.83663;4.71576;8.73577;7.62348;12.9064;15.8283;4.64467;30.516;50.1919;36.5451;	377.684	+
1	191782603	191782604	1.20196;	1.20196	+
1	191782649	191782654	5.55955;18.9656;16.18;19.6097;15.9419;	76.2567	+
1	191782902	191782932	7.13685;9.756;2.90176;1.52788;1.92612;20.8277;42.6778;36.0041;14.7835;0.0149053;	137.557	+
1	191782974	191782987	2.43678;11.7863;18.9991;5.04956;5.9174;27.1421;16.3538;1.35231;24.0159;24.2301;22.4986;13.1517;	172.934	+
1	191783304	191783382	8.22502;40.2233;33.1425;114.111;50.6939;31.3221;3.02906;32.9956;167.087;48.1458;45.5903;112.2;11.079;36.4803;48.5875;6.65228;46.8882;2.8695;7.12455;	846.447	+
1	191783423	191783455	0.0136095;18.7246;17.9311;70.5581;45.182;28.9336;	181.343	+
1	191783738	191783740	3.41586;2.05999;	5.47585	+
1	191783775	191783791	7.93045;1.46276;35.9388;10.1336;0.995107;11.0839;17.438;4.71216;	89.6948	+
1	191783814	191783817	0.0527551;12.6068;5.94143;	18.601	+
1	191783874	191783895	0.796781;16.775;53.9552;52.6337;1.14153;33.7096;64.7947;23.8913;0.947277;	248.645	+
1	191783921	191783922	1.26682;	1.26682	+
1	191909628	191909637	4.29065;5.74378;4.44471;10.2929;9.5106;10.1662;1.94265;4.73592;	51.1274	+
1	191909828	191909848	0.609861;0.311792;2.65366;9.91514;3.5778;	17.0682	+
1	191909907	191909942	4.97653;8.02364;0.62962;18.2147;33.2437;24.6571;8.95462;6.77473;7.10136;2.72997;9.84842;9.40303;	134.557	+
1	191910137	191910163	4.18639;20.6047;7.35171;9.32491;21.9296;13.6287;17.6077;34.4669;23.8234;36.274;13.3088;23.7605;25.846;13.375;25.9121;35.0611;1.40942;8.90802;5.71476;	342.494	+
1	191910281	191910283	10.3709;10.6369;	21.0077	+
1	191910309	191910320	1.60337;18.8985;24.2727;21.0941;17.4983;7.24257;8.85628;8.82075;1.48579;	109.772	+
1	191910355	191910361	2.68773;4.05143;16.4546;20.0421;8.53896;14.4689;	66.2437	+
1	191910832	191910834	8.68271;6.87481;	15.5575	+
1	191911036	191911053	3.75368;15.5892;11.0793;15.9892;6.56102;3.68135;6.38334;15.003;9.02601;17.217;15.1387;8.15538;	127.577	+
1	191911208	191911214	0.550343;1.57137;0.472501;	2.59422	+
1	191911685	191911687	3.57444;2.42721;	6.00165	+
1	191911784	191911786	4.86337;4.76311;	9.62648	+
1	191911949	191911981	0.133169;0.734342;14.8407;31.5409;27.6681;37.9471;14.252;5.13231;1.42912;4.34265;10.7942;4.82295;8.10513;3.36835;1.40328;13.9204;11.5178;1.55564;	193.508	+
1	191936357	191936361	19.7405;17.5744;4.38449;8.21724;	49.9167	+
1	191985531	191985536	11.8005;15.2167;23.4545;34.9748;17.8761;	103.323	+
1	191985673	191985674	0.447772;	0.447772	+
1	191985694	191985696	0.640606;1.62581;	2.26642	+
1	191985807	191985821	2.70559;17.8835;49.3195;20.4926;10.0096;22.2325;11.5234;5.66228;11.5447;18.2803;8.42254;1.59885;22.7395;10.8936;	213.309	+
1	191985874	191985876	4.14179;23.4564;	27.5982	+
1	191985938	191985942	6.21991;19.5453;19.4245;6.2464;	51.4361	+
1	191985997	191986000	4.1497;39.2255;14.4933;	57.8685	+
1	191986021	191986032	3.79935;4.72022;3.66706;4.50057;11.8908;6.06965;	34.6477	+
1	191986167	191986191	0.974695;8.52356;8.67569;14.3681;8.58735;20.3065;9.18555;0.367571;9.27603;0.346199;	80.6113	+
1	191986223	191986240	13.1233;7.33817;3.08844;12.3234;11.5968;4.70009;3.49173;1.23172;3.83677;7.1388;24.5715;5.42964;	97.8704	+
1	191987857	191987866	3.70424;11.4511;21.5983;38.2385;7.93717;2.02;2.00573;	86.9551	+
1	191987918	191987939	0.256651;0.759018;	1.01567	+
1	191988347	191988351	2.93779;2.91868;2.09983;1.1791;	9.13541	+
1	191988413	191988416	9.10512;12.944;1.99478;	24.0439	+
1	191988487	191988489	3.0833;5.00185;	8.08515	+
1	191988611	191988613	4.847;4.77968;	9.62668	+
1	191988643	191988647	0.339715;10.1353;14.3272;1.27509;	26.0773	+
1	191988704	191988707	2.13826;2.0131;0.375161;	4.52652	+
1	191991776	191991778	2.18106;3.72377;	5.90483	+
1	191991798	191991799	0.215647;	0.215647	+
1	191991907	191991915	2.57189;9.00573;6.59164;12.8964;13.0629;	44.1286	+
1	191991937	191991957	1.24056;1.45687;8.13348;5.72015;2.93121;6.37511;5.08106;1.81341;	32.7518	+
1	192222198	192222221	22.7059;29.9701;44.5928;36.2922;69.5591;32.1419;30.0989;15.3474;29.7768;21.4762;36.0345;17.2614;21.7338;15.3474;19.4946;11.197;17.2636;6.97944;11.0716;9.17019;12.2934;4.94683;7.03188;	521.787	+
1	192251765	192251766	2.4818;	2.4818	+
1	192251800	192251802	1.29648;0.382513;	1.679	+
1	192251834	192251835	1.63632;	1.63632	+
1	192745569	192745571	29.2085;15.2441;	44.4526	+
1	192745596	192745614	36.63;36.6301;5.92167;17.3859;10.5308;16.0039;8.83716;19.7657;53.4506;24.888;26.7953;10.3955;7.14227;22.4146;46.5479;29.4117;37.9929;10.9571;	421.701	+
1	193052753	193052756	0.29438;2.12293;1.61719;	4.03451	+
1	193174971	193174973	1.28113;1.26126;	2.54239	+
1	193175210	193175213	14.0849;36.4025;1.52518;	52.0125	+
1	193175248	193175265	0.753943;14.0753;20.0989;40.9765;21.8177;27.0095;31.204;16.8389;14.6671;14.5831;6.84348;1.27146;0.901186;4.0523;4.87684;5.8346;1.29542;	227.1	+
1	193175923	193175928	5.35677;8.21879;0.686251;	14.2618	+
1	193176198	193176259	0.0665224;1.94727;14.237;20.2502;5.2123;3.42103;13.6101;41.6119;29.3545;27.2472;31.4567;10.662;10.662;20.8148;8.15674;0.202016;14.6656;12.3456;31.43;19.3337;12.3528;8.61254;3.25596;0.480472;6.03429;5.34933;	352.773	+
1	193177413	193177419	0.966575;5.16706;5.58353;3.84646;2.68852;	18.2521	+
1	193188937	193188938	0.132412;	0.132412	+
1	193632721	193632723	57.9068;57.8819;	115.789	+
1	193632759	193632779	67.5669;86.7428;86.9431;87.0158;86.7945;66.6324;68.2935;87.5082;35.1848;87.6749;87.7253;87.7748;87.8235;87.725;67.3978;	1178.8	+
1	193632875	193632898	92.5689;112.035;112.264;112.48;112.682;112.87;113.043;113.202;113.346;84.337;15.0683;94.7276;113.957;113.948;107.594;113.884;113.829;93.2379;	1845.07	+
1	194676411	194676435	2.02824;9.46075;11.5877;4.62587;0.231435;0.695221;10.2118;10.979;	49.82	+
1	194812602	194812631	17.5273;14.3507;2.82041;4.1769;17.1838;13.41;8.2699;16.3752;24.6668;15.4105;4.82576;3.71044;5.08807;16.111;14.1117;4.67017;	182.709	+
1	194813314	194813325	6.74775;11.7408;6.95072;13.5521;17.162;15.4767;15.4767;20.5988;16.5799;0.678801;0.183157;	125.148	+
1	194814500	194814504	0.594925;0.497655;3.83953;8.60788;	13.54	+
1	194814537	194814557	1.48247;8.99659;7.29616;0.155575;	17.9308	+
1	194814797	194814799	55.4063;74.3333;	129.74	+
1	194814853	194814886	1.38412;61.6565;97.99;34.9563;5.35755;16.8516;13.4753;24.0988;57.6097;112.309;145.78;42.0125;83.4335;87.6306;89.8894;89.9136;89.8315;83.4917;44.3586;71.1568;49.4499;1.9388;11.0902;	1315.67	+
1	194815186	194815188	3.22028;1.88343;	5.10371	+
1	194815514	194815552	1.75389;14.0417;3.50559;0.8547;10.3164;8.42341;13.3794;0.716449;	52.9915	+
1	194815605	194815644	12.9891;7.97501;0.692388;0.601819;2.77351;2.33611;2.35905;2.91589;	32.6429	+
1	194816047	194816072	3.55148;2.39605;18.9117;7.52355;10.2877;2.60623;	45.2767	+
1	194816130	194816136	4.53612;10.7514;12.0238;16.134;7.57574;0.486817;	51.508	+
1	194816193	194816205	11.6377;50.3995;41.8851;12.79;18.5588;5.92484;14.3096;21.0019;16.4887;5.80392;	198.8	+
1	194816339	194816357	0.146956;4.10605;2.0664;3.69536;3.71884;	13.7336	+
1	194976986	194976988	5.649;6.9741;	12.6231	+
1	194977106	194977115	2.77575;2.77979;2.29531;2.29531;2.29529;2.29478;2.2886;	17.0248	+
1	194980709	194980713	0.158093;4.58783;20.4612;10.9264;	36.1335	+
1	194982612	194982647	1.38759;17.203;6.56197;14.6726;21.0282;69.0025;54.076;29.3214;17.6562;9.02699;27.9122;39.8878;8.87591;17.4431;58.0988;47.4754;33.1509;20.4845;34.739;31.0818;24.3088;25.5597;41.8176;39.6545;13.7748;18.9165;15.6702;5.94252;39.7339;20.1578;27.0885;	831.711	+
1	194982842	194982872	3.93822;2.77301;7.4267;14.0833;9.57927;2.95729;9.72758;18.7967;24.9508;1.22174;27.3676;10.902;	133.724	+
1	194982913	194982914	0.796333;	0.796333	+
1	194983218	194983219	0.182172;	0.182172	+
1	194983651	194983654	0.281821;11.8203;3.82434;	15.9264	+
1	194985745	194985746	3.65919;	3.65919	+
1	194985915	194985916	4.83133;	4.83133	+
1	194985936	194985939	3.75547;0.807728;0.113391;	4.67659	+
1	194985994	194985995	1.81355;	1.81355	+
1	194986044	194986078	3.16538;19.8368;3.2627;7.23124;5.47872;10.2601;15.0749;15.037;19.0585;30.2217;0.211953;0.228459;	129.067	+
1	194990981	194990987	0.475852;3.45845;4.28411;	8.21841	+
1	194993088	194993089	1.76038;	1.76038	+
1	194995804	194995812	18.172;43.6926;38.7076;33.7165;52.2241;40.3969;38.7089;30.9388;	296.557	+
1	194995924	194995930	7.59017;10.4415;6.78227;12.8404;17.2323;12.4319;	67.3186	+
1	194996856	194996874	0.517786;8.96069;4.87691;	14.3554	+
1	195003677	195003722	2.64826;2.15756;1.45242;3.17664;9.90605;36.956;10.4172;3.62703;0.467884;2.1114;2.87286;3.75255;9.9451;5.89861;7.68599;7.9843;14.0668;14.2683;13.0719;	152.467	+
1	195003812	195003813	0.0406697;	0.0406697	+
1	195015334	195015337	0.444106;2.28003;2.48999;	5.21412	+
1	195015619	195015622	0.670089;3.72079;5.31263;	9.70351	+
1	195018464	195018467	1.72805;8.52542;3.6011;	13.8546	+
1	195019181	195019182	3.17914;	3.17914	+
1	195019338	195019339	0.00214056;	0.00214056	+
1	195019491	195019519	9.86887;8.26354;7.79451;42.0731;13.154;18.0642;0.215536;0.740083;16.8903;44.0841;27.0816;7.42892;4.32242;	199.981	+
1	195019603	195019607	6.63681;11.2351;13.4016;8.11144;	39.3849	+
1	195019753	195019754	5.15444;	5.15444	+
1	195020340	195020344	4.10945;7.78283;6.93348;0.49469;	19.3204	+
1	195020371	195020373	12.8484;11.4684;	24.3169	+
1	195021299	195021324	19.2152;12.204;7.4813;5.83771;18.7499;17.9881;3.20743;0.46551;	85.1491	+
1	195274664	195274683	15.4399;20.8195;13.2838;5.35828;0.482626;	55.3841	-
1	195249709	195249711	5.43405;40.6608;	46.0949	-
1	195240766	195240793	51.6895;13.7962;86.1185;91.5743;91.592;91.6026;91.6062;91.6028;91.5923;91.5748;91.5502;91.5186;91.48;91.4344;91.3818;91.3223;91.2499;70.6613;71.3783;90.4645;31.4447;	1696.64	-
1	194774983	194774990	7.5115;10.6113;6.78351;9.66177;4.75087;11.9768;9.75122;	61.047	-
1	194104655	194104679	93.7684;128.554;103.762;74.7739;105.33;89.3091;40.904;43.2047;53.5361;9.80892;45.2999;26.2167;14.0881;22.5405;26.4228;9.96089;18.1419;43.4752;3.74603;20.5749;20.0064;7.24374;5.73932;12.2509;	1018.66	-
1	193346667	193346680	0.120539;5.05443;7.51917;0.888521;4.24504;	17.8277	-
1	193180925	193180929	1.05761;5.2572;9.7602;5.67082;	21.7458	-
1	193106896	193106898	0.297416;1.20194;	1.49936	-
1	193105980	193105984	5.91409;21.1597;3.4032;0.510731;	30.9877	-
1	193024302	193024305	6.47337;7.44812;3.01959;	16.9411	-
1	193018051	193018058	4.26001;4.52241;3.39199;2.87952;2.51804;1.03109;0.00212351;	18.6052	-
1	193012235	193012238	0.722358;12.0542;4.08907;	16.8656	-
1	193001932	193001946	0.854481;0.62386;1.52739;	3.00573	-
1	192997021	192997022	2.91805;	2.91805	-
1	192984899	192984912	2.06937;5.22053;2.75737;5.57083;4.05647;2.00283;5.07315;4.09764;2.02379;	32.872	-
1	192968056	192968065	2.24122;1.79481;4.90003;7.13717;7.32008;2.70171;	26.095	-
1	192936855	192936860	0.272106;5.62347;9.46204;0.64876;	16.0064	-
1	192926430	192926508	3.01508;10.1212;16.6067;10.4065;12.3214;0.701159;11.0826;10.8259;3.98568;2.30053;10.8509;10.9797;4.26946;4.66608;0.694119;2.86326;12.74;19.4995;9.05436;1.90342;19.6958;24.9605;1.85099;5.50601;15.6115;	226.512	-
1	192919767	192919799	0.461914;2.19989;6.01488;5.85024;2.26166;10.7345;13.8226;16.7599;4.43736;2.00718;1.68156;	66.2316	-
1	192902107	192902109	7.19662;9.04662;	16.2432	-
1	192896045	192896049	8.57984;7.17672;2.46107;0.907197;	19.1248	-
1	192896021	192896024	7.97058;11.1002;6.14086;	25.2117	-
1	192895889	192895916	5.81644;3.54014;3.12389;7.61895;10.7308;7.53126;0.261561;	38.623	-
1	192892595	192892614	2.34859;1.87003;0.0160533;0.0241862;2.47405;4.07245;	10.8054	-
1	192892229	192892230	1.17563;	1.17563	-
1	192892186	192892197	0.303743;3.29136;2.42325;10.125;7.91295;1.40921;4.84866;7.34532;3.30993;	40.9694	-
1	192891971	192891994	1.72323;0.937995;11.1557;28.6369;9.95418;6.67609;1.54433;1.99659;2.33478;2.50568;2.46133;12.7102;2.61872;	85.2557	-
1	192891867	192891868	0.602774;	0.602774	-
1	192891755	192891765	1.7629;0.222875;	1.98577	-
1	192891438	192891440	1.07912;0.114536;	1.19366	-
1	192844552	192844554	0.969063;0.814684;	1.78375	-
1	192530885	192530891	1.25122;4.83889;9.77532;17.029;17.0282;9.7158;	59.6384	-
1	192100535	192100536	0.375667;	0.375667	-
1	192100374	192100376	0.950204;3.62852;	4.57873	-
1	192100284	192100304	1.17491;0.95447;1.96732;1.10396;11.8384;8.29639;0.103463;13.8145;10.9367;9.49497;	59.6851	-
1	192100145	192100171	4.0597;34.7226;54.9895;8.01674;2.04374;16.578;17.1466;6.08158;0.779912;22.3691;2.6074;10.6606;3.91088;5.08939;3.71896;	192.775	-
1	192100106	192100107	17.5655;	17.5655	-
1	192099935	192099973	2.38492;4.97667;14.0892;16.8263;23.886;10.6033;22.6173;50.0743;14.3481;2.17896;0.821503;1.12955;5.5379;2.3401;8.53814;7.68577;11.8434;14.047;8.57263;1.28158;	223.783	-
1	192099661	192099662	10.7519;	10.7519	-
1	192099472	192099489	5.27534;6.09704;7.30705;5.72144;14.4742;15.8026;	54.6777	-
1	192099276	192099300	0.56911;4.93537;8.36038;12.5907;17.6929;26.1465;12.83;0.0558929;2.2051;1.57441;	86.9603	-
1	192099086	192099120	8.47878;15.1061;16.2371;43.2266;6.93357;9.46485;5.09337;7.86646;3.58646;	115.993	-
1	192098947	192098963	13.1234;16.1695;22.6209;28.9633;20.6513;1.27812;2.33637;1.47244;	106.615	-
1	192098909	192098927	2.90947;6.54481;1.05187;2.57389;6.59958;7.44406;13.7717;	40.8954	-
1	192098860	192098861	0.503408;	0.503408	-
1	192098833	192098837	0.787199;2.42864;0.249075;0.382828;	3.84774	-
1	192097156	192097161	1.41007;1.41999;2.23549;	5.06554	-
1	191393303	191393304	6.49329;	6.49329	-
1	191352878	191352886	0.0568905;1.94345;1.45812;1.11783;	4.57629	-
1	191352563	191352580	7.8733;7.87401;33.1166;171.099;197.525;195.862;20.284;1.63492;	635.269	-
1	191311562	191311567	72.4027;67.1195;36.3465;30.1532;26.5268;	232.549	-
1	191024995	191024997	3.42291;2.79577;	6.21868	-
1	191007959	191007978	1.71533;1.48083;34.2044;19.4992;17.3919;28.9036;0.197419;0.716609;8.9808;19.4535;31.9965;31.466;6.86828;7.49266;2.51948;1.53847;	214.425	-
1	191007894	191007896	4.74955;4.76204;	9.51159	-
1	191007595	191007603	5.55335;2.28892;5.4245;2.28356;	15.5503	-
1	191007498	191007499	0.203724;	0.203724	-
1	191006455	191006477	1.86206;17.512;12.2794;16.9435;9.5172;4.56933;17.9427;14.8077;3.34264;3.32326;10.5181;3.34581;0.781566;	116.745	-
1	190904635	190904641	2.10655;5.85939;5.20013;3.30892;9.01938;0.153231;	25.6476	-
1	190904397	190904400	6.4752;2.03296;1.78363;	10.2918	-
1	190902811	190902841	1.8628;19.9018;6.07753;1.77113;13.9621;8.28317;4.72703;1.52287;	58.1084	-
1	190851536	190851538	5.45747;2.19798;	7.65545	-
1	190851472	190851476	0.437018;1.03883;1.03144;0.47759;	2.98487	-
1	190851361	190851363	3.06577;0.805383;	3.87115	-
1	190851218	190851219	0.0421931;	0.0421931	-
1	190851186	190851188	0.677061;0.511334;	1.1884	-
1	190483080	190483107	79.4617;127.171;117.544;10.8129;118.964;127.414;127.439;127.451;127.448;106.911;23.4474;34.7134;125.81;127.14;127.04;126.926;60.5122;106.306;125.295;84.2454;	2012.05	-
1	190169673	190169677	6.50167;7.52036;13.531;6.44741;	34.0004	-
1	190160810	190160841	3.93768;6.72829;22.3709;16.3284;24.6934;32.9296;31.8032;2.44579;3.23846;12.918;19.1775;	176.571	-
1	190160752	190160783	1.55266;1.58955;43.8281;35.2262;40.1304;4.19538;10.8992;7.01828;19.6878;25.5266;11.6385;4.51925;22.8245;	228.636	-
1	190137702	190137703	0.314404;	0.314404	-
1	190123182	190123183	3.7472;	3.7472	-
1	190123134	190123137	0.853596;6.96253;9.89453;	17.7107	-
1	190123056	190123058	0.762968;0.316392;	1.07936	-
1	190122989	190123035	3.77732;5.5269;1.16323;10.0841;4.82997;1.25785;3.86355;4.64373;1.85851;4.83821;	41.8433	-
1	190122750	190122764	1.09503;2.05975;14.5737;8.41744;	26.1459	-
1	190122563	190122567	4.23289;15.2568;5.15513;13.2741;	37.9188	-
1	190122486	190122508	65.1391;100.752;9.29294;83.4712;35.2262;23.2274;5.5627;0.500156;	323.172	-
1	190122399	190122447	9.0678;18.3763;15.1446;8.84621;16.1043;54.6667;13.0956;5.07496;14.4249;2.47964;	157.281	-
1	190122110	190122134	6.64354;77.1374;92.38;50.8121;13.2607;9.0191;0.577962;2.48339;2.02047;22.3425;8.86229;7.0883;15.1597;23.5876;31.1634;10.049;13.9513;16.5468;20.2288;19.3925;20.0445;	462.751	-
1	190121954	190121957	5.37338;2.36942;2.75342;	10.4962	-
1	190121874	190121905	5.1691;6.67953;2.29001;0.63008;1.03899;35.7331;62.5018;30.2942;4.5263;12.0644;3.84329;0.297981;15.7647;3.60415;12.1323;7.92084;11.9848;	216.476	-
1	190121496	190121521	45.9083;9.92613;12.1488;9.61774;9.57714;10.7216;27.2459;17.652;1.80345;	144.601	-
1	190121460	190121462	31.8374;17.1811;	49.0184	-
1	190121178	190121203	3.92182;9.53743;35.9783;17.3211;50.3659;25.3162;6.67324;31.3629;35.6675;116.988;33.1577;26.871;78.6887;45.3277;12.7095;4.02195;51.2918;77.9121;84.4628;65.5262;10.5922;8.61068;	832.305	-
1	190121095	190121101	1.14984;39.5804;31.2283;6.31645;	78.2749	-
1	190121016	190121041	11.2366;33.6377;5.39127;35.1887;52.516;13.9907;53.4685;65.149;48.9875;30.2433;38.5169;9.56154;9.8044;14.6397;21.5055;12.1541;12.3113;14.5363;47.8327;64.4448;57.1617;	652.278	-
1	190120829	190120831	1.62136;17.0816;	18.703	-
1	190120579	190120606	6.26464;30.1758;21.8315;30.2506;14.6276;19.8953;36.8622;15.6364;32.2787;35.5889;0.959339;1.66699;15.9028;32.8597;3.63423;13.5019;26.6464;2.14705;2.935;	343.665	-
1	190120480	190120491	15.6911;10.7876;8.58404;7.52833;3.5762;0.92608;	47.0934	-
1	190120212	190120245	12.5684;26.9294;44.8116;75.2553;91.8283;151.096;196.289;145.276;169.527;199.637;65.5085;5.21023;29.8144;151.417;201.221;197.006;20.199;44.438;2.33648;	1830.37	-
1	190120079	190120081	20.5315;10.2571;	30.7886	-
1	190120032	190120054	13.3382;4.48556;14.4954;37.322;9.63273;	79.2738	-
1	190119905	190119917	5.76493;13.5624;11.5251;19.9433;29.7664;15.9136;	96.4756	-
1	190119855	190119856	6.67573;	6.67573	-
1	190119809	190119811	4.74658;4.01734;	8.76392	-
1	190119645	190119646	1.99197;	1.99197	-
1	190119606	190119610	0.244246;0.896283;4.15097;6.75733;	12.0488	-
1	190119448	190119473	2.22794;13.0259;12.6191;7.59813;10.7559;6.10826;6.21624;4.24437;7.28786;21.5299;	91.6137	-
1	190119387	190119388	0.736238;	0.736238	-
1	190118736	190118739	0.84883;2.38046;0.681177;	3.91047	-
1	190118629	190118662	3.60645;0.00663828;5.8046;5.65883;3.21716;4.49929;5.80961;20.787;29.5332;29.7472;25.3392;23.531;16.8758;7.47439;17.8419;8.64814;23.1036;16.9258;29.4412;17.6485;	295.5	-
1	190118532	190118536	10.5854;19.4297;37.8163;9.01336;	76.8448	-
1	190118410	190118422	1.65376;0.582917;	2.23668	-
1	190118194	190118234	0.341125;9.21731;6.45421;4.76486;23.2487;11.922;22.2944;8.76744;31.8833;120.775;95.2933;24.9471;8.05083;18.384;9.03181;4.7841;12.7858;6.19906;11.0255;2.14988;0.663259;	432.983	-
1	189951067	189951077	11.0677;6.28539;12.3265;0.941333;3.0487;14.0766;6.30122;14.4149;0.889804;	69.352	-
1	189452112	189452113	6.62751;	6.62751	-
1	189076472	189076477	5.42265;20.5596;12.9416;15.3397;1.33677;	55.6003	-
1	188991995	188991996	1.82849;	1.82849	-
1	188971927	188971932	0.318245;3.02911;6.86405;3.03304;4.24192;	17.4864	-
1	188581422	188581445	0.389496;0.381264;1.63206;1.02724;0.0359775;	3.46604	-
1	186993206	186993221	6.13897;1.49081;0.305404;2.41277;	10.348	-
1	186624995	186625051	1.00185;1.22798;0.364116;0.308808;0.257385;9.93483;18.1411;1.31151;12.745;18.0896;47.2069;38.4553;51.1185;11.853;14.0232;13.8315;16.0033;18.7882;4.50116;	279.163	-
1	186624824	186624825	0.63729;	0.63729	-
1	186624479	186624482	4.18896;6.42102;3.90238;	14.5124	-
1	186624381	186624395	7.59031;23.9571;5.12046;6.08686;	42.7547	-
1	186624327	186624329	8.58742;6.82577;	15.4132	-
1	186624304	186624306	3.51549;2.41848;	5.93396	-
1	186624251	186624280	43.8121;97.2524;95.5783;35.4628;37.7212;23.0803;14.9549;17.3017;14.8542;37.8238;45.5677;5.45326;7.32568;5.9765;	482.165	-
1	186624054	186624055	4.86842;	4.86842	-
1	186623957	186623964	4.84825;9.17325;14.4299;20.5562;16.4699;8.10504;13.3854;	86.968	-
1	186623924	186623933	3.90063;0.0575397;0.944375;	4.90254	-
1	186623223	186623224	5.31323;	5.31323	-
1	186622976	186623060	0.805383;3.086;0.874298;0.121724;0.175376;0.529363;5.74212;17.2822;5.63999;0.468143;0.758539;7.93708;9.81317;5.98321;7.75179;7.96383;12.1227;10.9688;4.67411;0.690739;13.3301;13.1194;4.17994;0.742572;	134.76	-
1	186622833	186622850	1.477;5.45202;2.55918;2.91378;7.33268;5.70764;	25.4423	-
1	186088068	186088071	1.69266;1.881;1.69266;	5.26632	-
1	185322896	185322912	14.1881;48.6489;11.287;7.29074;13.4548;9.33568;13.2553;3.07471;5.0889;19.7938;2.33539;3.89814;	151.651	-
1	185286940	185286964	2.44945;11.1814;10.2395;1.58282;8.7893;3.94894;3.21121;22.0285;17.9634;3.40923;8.80751;12.8172;8.68451;3.21209;4.92743;14.9972;12.3502;1.49644;6.43498;3.84009;1.39211;5.3285;5.06872;5.80262;	179.963	-
1	185285741	185285744	0.72369;1.34927;1.04455;	3.11751	-
1	185285673	185285682	1.53038;2.48614;8.02729;10.4598;5.86419;6.45183;	34.8196	-
1	185285637	185285638	0.674432;	0.674432	-
1	184898234	184898259	1.00348;2.82577;2.52522;5.35611;20.1373;2.9479;2.48376;7.57181;10.3733;15.8091;1.60395;2.50365;2.79589;16.7303;14.0364;2.04591;0.0553659;	110.805	-
1	184898028	184898029	3.63175;	3.63175	-
1	184897029	184897030	3.18631;	3.18631	-
1	184896970	184896990	2.62006;3.84897;2.08598;2.63295;3.74676;3.45077;	18.3855	-
1	184858363	184858373	66.2333;137.999;138.047;138.078;113.189;133.49;138.074;67.7449;10.6289;2.14917;	945.633	-
1	184813775	184813776	0.199639;	0.199639	-
1	184170674	184170679	2.42797;2.72793;8.09299;3.03816;1.17724;	17.4643	-
1	183343723	183343731	13.6498;12.3303;9.77949;5.00585;2.8655;0.403026;0.403026;	44.437	-
1	183327227	183327236	3.44854;4.19188;12.9846;17.8602;10.9;16.058;23.9732;16.5315;1.99771;	107.946	-
1	183327082	183327102	8.8352;7.76411;15.3414;5.21322;5.25172;21.689;31.6711;4.50376;6.80408;13.7684;18.3324;39.0842;47.4492;59.3846;14.3689;3.77428;14.4333;17.0065;4.85177;	339.527	-
1	183327059	183327060	1.27596;	1.27596	-
1	183326858	183326889	6.11571;4.76723;4.2786;4.97019;15.8084;13.6316;5.04023;4.8962;7.33191;15.1296;2.02798;0.274231;	84.2718	-
1	183282674	183282698	1.3055;2.40391;0.253458;0.273959;1.29824;2.39919;6.94343;6.60885;5.70723;	27.1938	-
1	183278181	183278183	11.449;1.1037;	12.5527	-
1	183277947	183277980	1.68953;5.19368;41.1789;46.3396;10.9883;19.723;3.35815;19.1637;37.8811;66.4606;35.5136;60.3702;20.9744;27.1869;39.2391;6.40609;8.111;18.6448;38.3391;0.698115;0.797054;14.0362;6.14149;13.8367;12.9655;0.567696;6.51826;	562.323	-
1	183277685	183277724	14.8502;28.6429;10.2167;10.9113;37.1189;49.8264;20.534;70.4196;90.9083;82.8184;23.243;14.1812;37.1586;99.2381;119.881;14.7771;78.0205;40.9029;28.2116;23.868;50.4679;14.0906;14.8411;17.7757;25.7717;34.33;16.2522;8.21063;7.55327;	1085.02	-
1	183277464	183277490	17.5608;31.4707;6.94032;5.41973;27.6617;86.4498;59.6338;61.7412;24.3465;48.7974;84.1073;104.754;51.2094;36.5223;82.3271;82.5447;40.9772;36.7835;11.9475;61.7321;13.9085;30.2744;28.5782;76.1038;84.5576;27.6371;	1223.99	-
1	183277321	183277327	9.87928;15.2601;13.3846;9.3456;23.6426;6.2629;	77.7751	-
1	183277297	183277301	6.8794;3.74137;5.61555;8.28716;	24.5235	-
1	183277194	183277248	2.61124;3.33793;6.63566;15.9782;2.70582;45.5504;50.3016;51.0227;24.7436;6.7939;0.440421;	210.121	-
1	183276893	183276921	1.44487;0.555817;0.467051;0.93689;1.61588;	5.02051	-
1	183276817	183276818	0.0731135;	0.0731135	-
1	183276743	183276787	1.85188;19.7845;8.8113;7.59;5.70095;7.5403;2.26943;1.83179;28.6099;20.4859;8.11791;19.7228;14.3577;2.0206;23.0755;30.3496;10.0378;1.34877;10.6014;4.14356;1.43358;8.12101;21.1787;	258.985	-
1	183205491	183205498	3.17283;6.5024;6.48844;	16.1637	-
1	183205456	183205466	0.539451;14.0769;9.61681;0.354206;4.3497;15.3462;11.3012;30.6299;	86.2144	-
1	183205198	183205248	29.3155;63.4601;46.8371;35.2995;22.2789;182.523;294.93;95.3787;33.578;23.4867;41.6521;60.3052;62.0347;231.813;337.477;457.89;139.624;71.9499;88.3843;199.222;182.299;112.147;60.9444;111.272;30.4203;48.0522;26.0639;1.27423;1.69362;	3091.61	-
1	183205027	183205048	2.53278;13.7998;64.4403;12.8754;15.3293;34.3188;13.0932;0.265353;10.2948;21.1905;104.503;86.8506;31.5612;15.6212;1.64244;	428.319	-
1	183202786	183202787	0.176782;	0.176782	-
1	183117653	183117669	9.33429;18.0334;5.11955;13.5269;9.20515;	55.2193	-
1	182467509	182467513	2.28496;13.0491;10.881;2.28479;	28.4998	-
1	182354574	182354577	42.3607;23.0328;3.14039;	68.5339	-
1	182316233	182316261	7.56467;25.1442;4.05004;17.572;15.6563;0.642461;3.51164;	74.1413	-
1	182316167	182316168	4.39153;	4.39153	-
1	182316022	182316026	1.43524;1.63152;0.532681;1.21213;	4.81158	-
1	182315531	182315602	0.509098;0.67366;0.238838;0.259416;0.69326;6.17969;10.1515;7.08892;0.58185;11.001;0.961714;2.69505;11.4517;10.828;1.70953;2.7534;7.60569;	75.3823	-
1	182315399	182315400	0.920977;	0.920977	-
1	182315269	182315279	0.191859;1.05693;4.39431;8.70164;11.7037;0.472048;	26.5205	-
1	182315100	182315120	8.96617;17.1744;2.10559;2.97989;0.409592;5.60079;4.30581;	41.5422	-
1	182314939	182314962	6.08705;7.21022;17.8402;32.4219;24.379;16.6023;9.55791;5.09928;5.54223;4.10191;11.1022;4.1228;0.0742542;16.0572;	160.199	-
1	182314769	182314788	3.58137;7.90626;2.36481;3.97304;3.20603;	21.0315	-
1	182314524	182314525	1.14853;	1.14853	-
1	182314221	182314224	6.98001;24.2579;6.91204;	38.1499	-
1	182313875	182313888	9.07226;8.83034;7.11022;4.41403;3.28228;	32.7091	-
1	182313846	182313848	1.42355;4.00352;	5.42707	-
1	182313728	182313761	5.10023;3.99037;6.47062;7.34241;3.00798;4.14353;	30.0551	-
1	182276666	182276686	19.2905;25.1443;17.4055;5.3936;17.0004;13.3626;6.4015;4.70503;0.0377598;10.0123;5.95685;3.98827;4.47162;3.60702;4.70166;	141.479	-
1	182276342	182276364	3.30503;3.90246;6.74593;5.3072;4.7273;33.9382;18.2912;15.8593;6.01397;21.9167;7.02246;6.58852;17.7118;0.420487;	151.75	-
1	182276277	182276295	3.3548;8.40211;1.84643;10.5575;10.7759;4.57646;0.245261;0.298404;	40.0569	-
1	182276107	182276113	3.67189;17.3305;6.27779;2.61888;4.31148;8.64574;	42.8563	-
1	182276062	182276087	1.79634;6.64224;1.69116;3.76797;5.78227;19.4145;21.9363;7.9058;4.08778;6.14629;9.69053;4.06659;	92.9278	-
1	182009985	182009988	7.41074;8.73943;3.35168;	19.5018	-
1	181965822	181965823	2.07834;	2.07834	-
1	181942942	181942947	5.11208;15.842;9.0012;4.19252;9.84447;	43.9923	-
1	181935280	181935283	1.24777;3.43542;1.33268;	6.01588	-
1	181935174	181935189	3.54997;3.36435;3.38297;3.32643;1.55956;8.43693;12.9808;4.6505;1.94436;1.95596;4.64968;8.75154;6.66235;	65.2154	-
1	181935147	181935148	0.584539;	0.584539	-
1	181934951	181934960	0.645919;11.7777;9.03338;0.228361;0.513751;	22.1991	-
1	181934699	181934701	0.325043;4.22351;	4.54855	-
1	181932137	181932146	8.94933;0.220163;10.1725;13.5364;0.258116;0.269229;	33.4057	-
1	181932093	181932097	1.63025;1.78435;13.0268;17.3927;	33.8341	-
1	181932039	181932040	10.0322;	10.0322	-
1	181932010	181932011	6.92864;	6.92864	-
1	181931981	181931987	1.39063;1.24564;34.266;62.8685;9.73742;1.66344;	111.172	-
1	181931954	181931955	4.62472;	4.62472	-
1	181931897	181931898	7.37746;	7.37746	-
1	181931866	181931874	8.19448;15.2233;40.1852;66.9801;17.452;8.06109;2.15783;1.61153;	159.865	-
1	181931841	181931842	1.61583;	1.61583	-
1	181931814	181931815	1.39955;	1.39955	-
1	181905629	181905659	0.121447;5.85108;4.00826;6.74112;18.2855;39.3148;22.8214;34.9176;6.32792;12.0828;28.1716;5.00604;	183.649	-
1	181905565	181905571	8.61297;9.92253;13.4017;5.66236;19.4114;6.44418;	63.4552	-
1	181905243	181905317	25.6401;0.54867;58.3483;36.7093;39.9556;72.564;58.8864;2.27063;12.5234;24.8317;2.14827;10.0537;7.7578;4.25806;31.8133;3.28031;36.6451;3.82499;0.143299;0.0880849;23.2785;10.1628;45.2016;51.002;	561.936	-
1	181905095	181905099	37.2434;11.5445;	48.7879	-
1	181905034	181905061	26.259;24.5995;15.2922;53.2324;45.4217;40.137;21.6024;	226.544	-
1	181904979	181905003	15.2211;11.6236;6.18201;35.8468;48.8613;119.168;25.0568;4.08459;	266.044	-
1	181904957	181904959	6.35954;10.1308;	16.4903	-
1	181904651	181904672	0.0463667;0.722931;12.4881;24.9571;6.12099;3.62627;	47.9618	-
1	181904440	181904497	4.22051;21.635;2.38207;2.4077;2.95809;38.2474;93.2518;34.6334;5.92004;51.3172;60.021;30.5359;82.7047;70.1922;8.66992;13.5987;9.96056;5.65807;14.4137;5.36329;	558.091	-
1	181904271	181904281	8.80395;0.890109;8.25077;7.90504;15.4781;0.0540144;	41.382	-
1	181904058	181904123	27.1135;29.0293;27.227;20.0923;10.66;14.2183;3.37848;15.7535;21.2022;61.1136;14.3666;20.7539;	264.909	-
1	181904012	181904015	23.8365;46.1259;1.14106;	71.1035	-
1	181903985	181903986	8.42116;	8.42116	-
1	181903714	181903742	4.51587;64.2386;167.931;72.3564;42.7734;52.103;107.537;107.279;18.6351;43.6658;39.3866;87.5984;187.077;184.157;199.102;297.333;205.342;39.6749;99.5891;195.223;62.6534;58.2285;107.693;115.912;74.9968;53.9062;116.362;75.9684;	2881.24	-
1	181903532	181903533	0.534627;	0.534627	-
1	181903223	181903225	9.15104;5.50877;	14.6598	-
1	181903187	181903199	2.29346;5.11167;7.54636;1.55011;0.126592;	16.6282	-
1	181903027	181903068	7.8159;9.53062;3.86612;2.9343;2.17907;0.0716823;5.97757;6.75079;0.86513;20.5023;19.1522;13.9382;7.56852;10.8287;46.0492;33.6879;54.7188;26.6014;0.340537;	273.379	-
1	181902710	181902719	9.09726;12.4893;7.31444;4.15932;15.5534;	48.6138	-
1	181902679	181902681	3.80208;1.32775;	5.12984	-
1	181902536	181902554	5.37949;10.0615;0.952607;1.31373;1.01408;0.700717;	19.4221	-
1	181902419	181902430	2.41365;8.80891;9.65007;6.98221;2.50162;12.4892;	42.8457	-
1	181902131	181902132	2.92914;	2.92914	-
1	181901311	181901332	1.2909;1.28779;2.42667;9.10469;12.1582;12.8304;4.46032;1.77143;1.77077;4.41313;7.4457;	58.96	-
1	181900934	181900935	3.84853;	3.84853	-
1	181900500	181900541	9.31005;23.1709;28.9966;12.4607;18.8463;15.3317;1.81324;3.15536;9.2599;4.99369;13.1318;8.37808;25.0586;39.3448;33.3448;16.8073;12.6576;29.0641;12.5279;12.3991;17.396;2.84603;2.27186;0.3649;0.0578952;0.105895;	353.095	-
1	181900148	181900149	0.294155;	0.294155	-
1	181900113	181900118	19.6501;12.2729;12.2542;22.6382;10.9924;	77.8078	-
1	181900012	181900034	0.359796;1.55544;0.201471;17.9944;29.4194;9.62071;1.79639;	60.9476	-
1	181899461	181899487	5.32468;16.3936;1.27289;0.899427;0.911448;4.44008;4.44008;1.13928;10.7141;16.5301;3.05346;	65.1192	-
1	181898976	181898977	0.109461;	0.109461	-
1	181898779	181898803	0.139981;3.19857;1.98829;3.98931;1.51967;3.43975;17.2533;18.0625;5.62425;1.26975;	56.4854	-
1	181898364	181898367	0.263623;2.79493;2.10212;	5.16067	-
1	181898297	181898299	6.4205;1.79075;	8.21125	-
1	181898201	181898234	1.46099;3.36497;7.04236;9.58377;1.60549;0.65173;2.94214;3.33689;8.35967;5.12418;12.6078;42.3702;31.2349;5.17539;9.30984;	144.17	-
1	181897860	181897861	0.890082;	0.890082	-
1	181897776	181897798	0.74003;6.01903;6.83785;7.71573;7.68898;4.14531;0.771646;7.30688;14.4194;6.71916;1.2432;	63.6072	-
1	181897138	181897143	0.762917;2.00816;2.43357;	5.20464	-
1	181896452	181896455	0.302469;4.83548;1.99667;	7.13462	-
1	181816746	181816775	0.0087349;8.83581;1.55385;9.31171;5.08636;11.0957;6.81836;11.9094;8.57025;14.7754;2.78653;1.11526;6.37149;	88.2388	-
1	181816705	181816707	11.9863;4.71945;	16.7058	-
1	181816522	181816561	2.87041;3.48962;3.4488;2.24623;2.91167;0.805602;3.21727;32.1218;17.6504;11.6502;11.5419;13.7332;32.3793;28.9464;10.3023;42.4289;1.05487;3.4722;24.0543;16.4301;4.23401;3.05258;	272.042	-
1	181816256	181816258	2.6191;10.1254;	12.7445	-
1	181815833	181815863	1.54335;11.3774;8.86391;12.6127;3.06104;1.31027;12.2102;1.15284;7.38662;16.8627;31.3774;39.9358;53.9348;16.7542;20.9461;27.3048;3.49169;3.7537;0.872245;12.3122;22.9092;8.29749;24.3728;0.628512;	343.272	-
1	181815636	181815658	9.26565;22.9692;17.6825;8.22618;13.6193;29.4612;16.9888;17.0314;22.7829;6.77271;13.2752;1.51086;4.51307;4.01614;0.600668;3.01196;2.64273;2.66871;	197.039	-
1	181815420	181815435	1.42865;5.90282;2.23974;10.0513;21.4062;23.4749;20.6901;	85.1938	-
1	181197579	181197606	3.95364;2.54137;3.17861;3.32664;3.77012;6.37847;4.06399;14.5307;9.19296;6.01527;3.97132;	60.9231	-
1	181183737	181183761	18.7046;31.0267;9.99141;1.18635;	60.909	-
1	181181580	181181587	14.5666;4.90252;3.84954;3.80173;	27.1204	-
1	181177627	181177643	0.863449;0.414947;3.18868;0.45232;4.61885;1.37691;0.878336;0.866918;	12.6604	-
1	181177573	181177577	3.11438;14.5638;12.2105;2.97492;	32.8636	-
1	181177411	181177434	6.07367;5.5969;1.62827;2.58132;41.1736;101.66;54.4339;40.6148;13.5599;37.5022;101.626;27.1132;14.6811;31.473;1.09302;	480.811	-
1	181177318	181177334	9.26565;28.6719;7.26412;3.71498;16.8595;0.132541;50.5511;41.5315;24.8979;9.72637;	192.616	-
1	181177283	181177285	4.30025;1.61119;	5.91143	-
1	181176924	181176925	6.17892;	6.17892	-
1	181176822	181176823	7.16799;	7.16799	-
1	181176723	181176779	29.2411;34.5345;52.287;27.2214;16.3586;11.3177;13.2052;46.4013;9.0284;23.5344;8.51696;5.79741;4.19504;10.6082;7.36635;6.68067;12.5659;19.1979;25.3089;7.59875;24.497;42.1015;46.7496;38.2381;18.3809;24.3389;33.306;20.969;	619.547	-
1	181176529	181176540	6.55313;5.18232;4.27732;7.96255;6.17075;	30.1461	-
1	181176024	181176027	1.79787;2.79382;4.82229;	9.41397	-
1	181175865	181175871	4.83293;6.21859;0.821932;	11.8734	-
1	181175814	181175824	0.633769;1.32985;5.42756;	7.39118	-
1	181175507	181175526	2.46353;2.40038;2.59627;3.91895;11.5926;19.5235;40.4704;27.8262;21.6329;25.9764;14.2428;	172.644	-
1	181175475	181175477	6.28031;18.1915;	24.4718	-
1	181175220	181175222	9.74188;6.27231;	16.0142	-
1	181175190	181175195	6.2496;11.3304;13.8149;11.7118;18.8144;	61.9212	-
1	181175019	181175068	6.86758;0.521409;0.818056;0.994096;0.594262;0.317927;3.28339;3.12054;16.3338;5.59533;13.1356;8.34291;	59.9249	-
1	181174641	181174649	6.79112;10.2468;10.1167;3.55214;11.8415;13.6462;6.88631;1.74063;	64.8214	-
1	181174443	181174463	3.28118;3.87845;4.41011;1.57816;	13.1479	-
1	181174270	181174297	1.56678;2.63315;2.34803;0.461061;12.0408;44.7408;34.8856;0.336556;2.21099;3.17772;0.918343;11.9179;5.5432;11.4358;30.3578;51.2406;18.0592;37.9265;0.147745;	271.949	-
1	181174140	181174154	3.97153;4.24239;5.01088;1.39425;3.03017;1.36621;3.7221;2.49409;	25.2316	-
1	181174022	181174029	17.1217;10.6961;8.99589;19.1815;	55.9952	-
1	181173897	181173969	1.68802;9.11611;13.8456;11.748;0.640308;3.80151;21.0339;20.3155;6.98467;2.56288;3.7137;6.33022;7.0799;17.4215;15.27;1.03114;3.91113;6.7849;11.6259;3.39431;	168.299	-
1	181173534	181173559	0.345996;3.67373;2.32648;4.26822;4.06211;12.1084;15.4754;15.4202;15.9225;31.6925;9.6474;2.11888;	117.062	-
1	181173306	181173309	4.49338;4.24392;1.47733;	10.2146	-
1	181131870	181131872	3.56066;2.9489;	6.50956	-
1	181131838	181131842	2.76505;7.88174;3.69315;0.54196;	14.8819	-
1	181131753	181131758	5.13045;4.28405;11.9772;2.84607;	24.2378	-
1	181131721	181131729	2.08559;3.00303;9.0724;5.82545;13.7026;15.6259;2.95071;2.01876;	54.2844	-
1	181102490	181102491	2.40868;	2.40868	-
1	181093660	181093661	2.74198;	2.74198	-
1	181093496	181093530	0.830007;1.093;1.35327;4.40953;6.23855;3.6242;6.72948;5.00547;0.196495;1.71485;	31.1948	-
1	181092953	181092955	1.70458;1.71863;	3.42322	-
1	181089601	181089603	4.90602;10.0076;	14.9136	-
1	180854220	180854221	0.100495;	0.100495	-
1	180819265	180819293	2.52748;10.3468;14.9515;13.2081;15.8532;5.07135;18.8239;15.4793;17.5718;44.8388;15.4001;17.0874;6.05342;1.31014;2.46396;2.26602;2.28385;	205.537	-
1	180818975	180818978	5.62453;19.1195;16.0325;	40.7765	-
1	180808813	180808815	0.946811;2.97299;	3.9198	-
1	180803011	180803034	28.1985;47.0621;53.6614;44.9526;23.524;10.5171;55.2416;50.6748;71.4562;13.8295;21.5357;64.2411;49.478;32.414;13.8212;33.1708;	613.778	-
1	180802936	180802959	16.2175;14.9444;0.00133265;26.5512;13.3983;46.3427;64.6422;19.4568;52.572;54.6548;23.408;46.2388;7.34781;20.5399;5.29914;6.13199;55.778;7.02492;	480.55	-
1	180802660	180802730	17.5718;8.18452;45.5271;198.796;232.445;288.309;175.926;51.4606;15.9543;59.2225;69.7063;50.8283;279.664;310.004;310.398;310.754;311.071;98.4759;159.891;39.6304;132.221;202.155;23.145;103.645;35.0343;5.37901;44.2934;6.13632;	3585.83	-
1	180802619	180802620	56.2366;	56.2366	-
1	180802284	180802310	13.7378;7.12539;3.60605;12.5887;47.8855;26.2052;29.8613;22.2288;13.1472;15.0605;13.1472;17.4904;15.1614;8.94101;9.84265;	256.029	-
1	180801988	180802001	0.675324;9.96785;7.3454;5.09484;5.6839;0.741596;5.6863;6.44572;1.56274;	43.2037	-
1	180801934	180801945	8.45349;5.4524;2.64426;8.76498;9.14009;4.91624;	39.3715	-
1	180791414	180791437	31.7584;97.3426;113.334;9.46742;2.61214;31.3787;35.2714;	321.165	-
1	180791332	180791355	5.15246;13.758;11.3049;29.8545;41.8335;	101.903	-
1	180791152	180791195	14.2095;81.7023;127.035;7.85112;27.7033;95.2604;121.782;0.738213;22.8077;36.9986;	536.088	-
1	180791052	180791075	13.0514;84.481;113.157;0.471664;27.2848;103.252;110.393;	452.09	-
1	180790971	180790994	6.73745;65.8045;100.929;0.608997;1.37014;1.74406;	177.194	-
1	180790911	180790913	20.8128;45.4977;	66.3105	-
1	180790829	180790872	6.30201;79.7559;114.6;0.0464853;22.7289;100.61;120.13;20.7268;34.9848;	499.885	-
1	180790729	180790752	19.006;98.9299;116.429;21.2214;35.5864;	291.172	-
1	180790648	180790671	6.40861;59.205;93.5204;1.62535;2.85157;	163.611	-
1	180790588	180790611	1.97688;53.9196;82.9252;20.498;41.1207;	200.44	-
1	180790525	180790549	15.6472;82.9722;122.502;3.27403;28.8982;108.996;114.126;2.19398;	478.609	-
1	180790465	180790468	8.554;42.9335;81.2891;	132.777	-
1	180227112	180227119	5.08354;6.5936;3.51214;1.32295;	16.5122	-
1	179781701	179781714	3.05602;4.94591;1.93234;4.99854;3.051;7.15476;6.52128;1.14473;	32.8046	-
1	179752756	179752787	2.38972;33.894;18.1672;18.1471;16.018;43.2849;72.2527;23.3577;2.26399;5.9355;5.29368;13.1232;12.9404;2.22461;14.9357;24.3663;49.0105;40.9032;47.2253;32.6025;20.0872;38.7314;22.6853;4.332;	564.172	-
1	179746181	179746196	0.117335;6.8513;6.20467;2.77874;5.66977;	21.6218	-
1	179746080	179746081	3.5167;	3.5167	-
1	179745753	179745775	3.62632;4.42852;17.7348;3.00571;3.06385;7.63232;12.6112;1.22193;6.64589;1.92056;2.75285;5.2182;8.45626;5.63041;21.7323;10.8145;	116.496	-
1	179565838	179565840	32.7969;32.7969;	65.5938	-
1	179528852	179528920	10.4515;6.07913;13.1815;3.67426;4.84674;4.66422;16.5815;13.4893;11.3463;12.2557;1.86276;4.41621;3.83379;7.51696;9.06258;3.5889;1.54185;0.180025;14.8582;11.6971;3.67031;3.05496;9.03329;10.8976;10.9814;1.7673;	194.534	-
1	179528245	179528268	0.402643;1.27058;11.5785;35.5484;12.7566;19.7953;4.65426;24.6675;8.21106;12.6898;8.75796;11.3;5.62268;8.83285;	166.088	-
1	179516964	179516966	0.987433;0.996616;	1.98405	-
1	179382770	179382771	0.559759;	0.559759	-
1	179270459	179270500	5.32777;8.8512;0.177101;1.0732;2.62635;3.86354;4.50927;2.14059;0.0958175;7.6332;13.7244;	50.0224	-
1	179227335	179227400	6.59472;6.2155;11.7099;1.15141;2.0318;5.29338;6.77018;0.217827;2.27684;	42.2615	-
1	178957324	178957340	3.75677;3.75677;	7.51353	-
1	178957008	178957035	5.16701;5.15642;1.18166;3.04618;8.61155;15.1276;16.3876;10.2429;29.7136;10.8736;9.62274;	115.131	-
1	178956362	178956365	1.46039;2.21256;0.509474;	4.18242	-
1	178956258	178956259	0.55612;	0.55612	-
1	178956031	178956033	2.50537;2.49122;	4.99659	-
1	178955982	178955983	0.661838;	0.661838	-
1	178955230	178955242	8.58792;11.4674;13.3545;12.1607;5.06076;4.6478;13.9234;5.95249;0.426172;0.119395;	75.7005	-
1	178954594	178954596	4.31249;4.37612;	8.68861	-
1	178329272	178329324	10.896;19.3234;67.4327;7.9712;48.9795;13.7073;46.6344;18.6906;47.9425;16.5129;18.8959;0.38987;	317.376	-
1	178329228	178329252	16.0206;95.8025;21.545;25.2116;29.6406;24.3135;15.3671;33.6587;	261.56	-
1	178329165	178329189	23.1836;19.4297;32.8848;7.00443;36.2648;5.74699;3.05406;	127.568	-
1	178329038	178329039	13.0279;	13.0279	-
1	178329011	178329013	6.31987;14.475;	20.7949	-
1	178328859	178328922	4.79866;36.7525;20.2941;50.7417;29.6971;9.4197;19.1882;27.747;38.4824;83.9896;64.8997;30.6768;8.27913;13.6821;13.6777;14.5065;31.4185;53.6291;70.0422;82.7978;80.2074;7.03525;1.2555;	793.219	-
1	178328684	178328685	0.535604;	0.535604	-
1	178328486	178328544	33.4799;23.4574;157.122;26.9878;12.2276;78.5363;71.5307;106.294;71.6871;128.362;243.147;213.702;313.842;399.219;399.045;398.803;377.976;24.7357;41.5479;6.51031;	3128.21	-
1	178328349	178328362	22.8831;3.975;2.48708;26.8682;36.7093;19.2718;	112.194	-
1	178328118	178328125	23.802;6.87883;1.87925;	32.5601	-
1	178327762	178327798	25.64;55.236;5.9592;41.8709;31.9669;48.4904;89.7224;110.565;33.5453;18.5871;49.7332;38.1624;12.1668;50.1762;60.877;46.9411;23.6119;45.7232;41.5424;120.175;26.9232;40.1278;	1017.74	-
1	178327639	178327659	0.511093;15.5538;13.1628;73.6818;82.1496;23.9713;14.9569;4.70978;0.709343;11.0163;13.4238;3.96647;17.1352;	274.948	-
1	178327581	178327588	2.66645;7.70242;	10.3689	-
1	178327427	178327464	15.6374;24.6149;15.9422;2.59311;9.16787;19.0537;21.2088;25.2766;39.6017;15.8355;4.44674;4.89787;1.84783;1.27988;	201.404	-
1	178327062	178327066	1.59742;14.0405;1.57116;2.23971;	19.4488	-
1	178326977	178326979	13.3109;19.3213;	32.6322	-
1	178326880	178326911	22.0797;129.292;134.467;93.0244;86.3371;186.14;165.779;5.38888;74.0472;129.72;7.21663;0.509197;15.4297;7.19388;17.5671;8.91537;23.5279;16.9849;	1123.62	-
1	178326709	178326712	9.44691;19.0913;10.1064;	38.6446	-
1	178326507	178326524	12.5664;11.9622;5.4892;35.3019;69.2661;42.428;16.8851;	193.899	-
1	178326440	178326442	3.10097;3.04832;	6.14929	-
1	178326235	178326275	8.81283;1.52923;15.3139;28.0805;0.0318501;4.2109;11.2524;0.854454;7.06778;17.5685;5.04531;	99.7677	-
1	178326147	178326148	1.81445;	1.81445	-
1	178325939	178326001	6.94626;31.0642;10.2836;28.973;38.3275;43.7008;24.881;14.7242;34.7079;2.63933;2.29227;19.666;22.1355;20.368;53.3304;33.5314;4.09557;22.5555;59.1866;40.929;15.8983;22.108;12.1609;10.1907;24.0477;32.3567;24.2961;26.0814;53.1149;83.8726;	818.465	-
1	178325799	178325822	10.2281;59.0755;65.8646;16.0889;10.5934;4.4048;8.52972;1.44867;2.5025;2.59592;	181.332	-
1	178325627	178325629	2.14841;1.68556;	3.83397	-
1	178325606	178325607	3.18465;	3.18465	-
1	178325575	178325577	4.94915;4.02785;	8.977	-
1	178324570	178324595	2.8223;4.12736;4.20496;5.11033;6.66522;4.36968;7.23468;8.47574;8.48477;10.5804;8.61864;1.12502;5.06759;6.83626;5.08696;	88.8099	-
1	178324501	178324519	0.749516;9.114;8.75815;0.333053;2.46402;	21.4187	-
1	178324456	178324458	15.9049;15.9022;	31.8071	-
1	178324313	178324337	0.689685;6.7397;1.91349;7.01277;18.387;28.8876;26.9727;12.5186;20.7539;16.3468;6.74634;3.88876;2.70944;1.24872;16.7481;3.09282;	174.656	-
1	178323807	178323827	10.8851;8.87325;3.43285;3.12572;18.24;9.06844;2.74237;11.5186;7.18953;3.21318;2.97977;0.641931;	81.9108	-
1	178323781	178323787	7.13047;7.13041;7.13041;7.13041;3.08495;3.38422;	34.9909	-
1	178318490	178318492	4.87511;8.07884;	12.954	-
1	178314929	178314930	5.63088;	5.63088	-
1	178314795	178314812	12.9731;24.4297;59.8045;30.8607;15.4562;2.59143;1.55505;0.778101;3.60753;16.2724;14.0516;24.5186;10.6434;4.60485;9.39721;	231.544	-
1	178314689	178314707	2.19251;10.7497;4.18303;0.163101;12.677;5.53145;	35.4968	-
1	178314605	178314606	0.238144;	0.238144	-
1	178314362	178314401	9.67193;7.7348;6.87679;5.31491;7.14542;3.01129;10.6259;2.87204;	53.2531	-
1	178314327	178314330	8.6197;16.3289;0.114603;	25.0632	-
1	178314207	178314232	5.14706;6.01065;11.2751;6.26375;2.46718;2.84253;1.03088;	35.0372	-
1	178314093	178314110	0.415047;1.04787;10.9994;17.326;	29.7883	-
1	178222488	178222493	1.10249;2.87111;6.72557;4.00272;4.3551;	19.057	-
1	177924566	177924567	2.40625;	2.40625	-
1	177844746	177844750	1.02764;5.81083;18.0017;13.1079;	37.948	-
1	177763932	177763997	0.315579;3.25562;26.4097;32.7878;28.3605;13.9101;12.9154;2.21974;14.8087;28.3456;32.9798;4.50096;0.497884;0.0424371;13.3246;27.4477;2.3109;6.41691;6.3378;4.38849;2.53232;8.13408;4.62501;5.84009;	282.708	-
1	177748865	177748870	2.69172;5.44561;7.52629;14.9595;14.8363;	45.4594	-
1	177507685	177507687	1.23066;7.57376;	8.80441	-
1	177428166	177428172	0.751176;0.790112;1.13691;1.14642;	3.82461	-
1	177427745	177427750	2.51506;7.24156;11.9384;17.4414;4.71059;	43.847	-
1	177257872	177257875	2.87174;3.9737;2.84664;	9.69207	-
1	177257766	177257767	1.83981;	1.83981	-
1	177257697	177257722	9.38631;2.10654;10.4813;10.9092;0.475775;	33.359	-
1	177257620	177257621	3.79732;	3.79732	-
1	177257404	177257422	0.938659;5.67506;2.52601;1.70845;2.76067;3.69272;3.84455;	21.1461	-
1	177248486	177248502	3.37459;16.4751;0.974703;6.79714;18.181;15.0447;9.9272;	70.7745	-
1	177244982	177244983	2.53461;	2.53461	-
1	177239382	177239383	3.49019;	3.49019	-
1	177239128	177239136	8.12244;16.3962;9.7561;23.1652;19.8371;18.1958;22.1851;4.72309;	122.381	-
1	177237409	177237431	0.693359;2.95668;0.464133;1.73724;3.06372;0.80627;	9.72141	-
1	177234182	177234184	5.45888;3.04165;	8.50053	-
1	177233942	177233953	10.7211;29.9374;2.34021;2.51882;2.59247;4.97865;11.5857;	64.6744	-
1	177233466	177233472	3.49366;3.53517;6.85696;8.72425;	22.61	-
1	177232989	177233012	6.17761;5.41185;2.72926;4.20354;4.52548;4.85194;5.26792;7.32875;7.1646;2.4649;2.41838;0.476866;16.2169;1.21204;4.51165;23.8382;5.28982;	104.09	-
1	177226822	177226824	2.28073;3.50588;	5.78661	-
1	177226747	177226750	8.00185;9.55101;16.3518;	33.9047	-
1	177226619	177226636	3.99577;8.65108;5.31977;1.04146;1.47;2.40133;2.39853;	25.2779	-
1	177224296	177224297	0.663332;	0.663332	-
1	177224157	177224160	1.98569;4.74962;6.88116;	13.6165	-
1	177224067	177224069	1.36943;1.72758;	3.09701	-
1	177222879	177222903	3.16972;12.5009;2.52772;12.6752;24.8701;8.13764;4.24679;	68.128	-
1	177221174	177221177	11.953;6.56723;0.957248;	19.4774	-
1	177220135	177220138	3.09107;17.8903;20.5228;	41.5042	-
1	177210195	177210199	15.4805;15.1781;8.08279;3.32876;	42.0702	-
1	177209788	177209798	4.8805;8.96386;1.29753;2.24124;3.92337;3.94765;2.24564;	27.4998	-
1	177207377	177207379	10.0886;6.82966;	16.9183	-
1	177207321	177207323	0.0833228;2.00165;	2.08497	-
1	177206514	177206550	0.070544;3.89103;3.31774;16.9985;13.9641;20.8737;8.75041;11.6427;3.16005;2.54423;1.73852;4.32743;0.0465322;	91.3256	-
1	177205039	177205041	4.24878;4.87124;	9.12002	-
1	177205005	177205017	2.58048;3.58337;4.12119;3.96662;0.792963;3.73725;11.1134;19.2813;6.36111;	55.5377	-
1	177203994	177204003	0.273238;4.52049;22.9836;14.7104;4.67926;2.56345;2.65816;1.64978;0.404323;	54.4427	-
1	177199703	177199705	11.4722;8.29181;	19.764	-
1	177196354	177196357	7.4974;3.73666;2.60957;	13.8436	-
1	177195989	177195998	1.16305;4.70907;15.45;10.1037;22.5271;25.9227;4.84993;	84.7256	-
1	177195833	177195842	0.311728;0.972338;2.33242;1.88894;1.60347;	7.1089	-
1	177187267	177187281	2.75934;4.04132;3.10531;	9.90597	-
1	177184652	177184653	1.22371;	1.22371	-
1	177184369	177184379	10.2086;21.8697;15.7298;3.8387;0.598875;	52.2457	-
1	177175425	177175441	4.66613;3.80724;4.05772;10.0782;13.671;10.5664;2.08093;1.45284;	50.3805	-
1	177174161	177174163	0.495393;0.487084;	0.982478	-
1	177171711	177171712	3.87099;	3.87099	-
1	177161360	177161362	6.68371;6.68392;	13.3676	-
1	177149654	177149696	2.58963;4.87311;7.60277;8.49652;2.31664;2.92829;	28.807	-
1	177120990	177120993	8.70671;5.46638;2.79691;	16.97	-
1	177112460	177112463	2.10552;5.04667;3.9447;	11.0969	-
1	177112375	177112379	2.10324;6.29454;14.5819;2.26042;	25.2401	-
1	177107274	177107275	3.80708;	3.80708	-
1	177103593	177103615	0.114065;4.26199;4.29085;	8.6669	-
1	177092610	177092614	3.2586;4.94711;6.29565;3.5787;	18.0801	-
1	177084990	177084992	3.24794;0.408972;	3.65691	-
1	177084958	177084959	0.540563;	0.540563	-
1	177083726	177083728	1.78551;3.79434;	5.57985	-
1	177078827	177078836	0.513146;15.9818;20.3542;26.4069;12.7708;0.513146;15.9136;10.9855;	103.439	-
1	177025232	177025234	20.0796;24.1953;	44.275	-
1	177025162	177025203	0.223803;3.28464;9.78959;0.995893;0.413624;0.826807;2.76969;6.07378;6.37144;2.2475;5.87537;10.2758;21.344;8.83886;3.97973;	83.3106	-
1	177025034	177025035	0.617392;	0.617392	-
1	177024963	177025002	8.40437;2.61507;0.687906;4.94199;9.29873;16.5541;16.4671;13.1632;3.64776;3.1313;18.5759;15.6989;16.77;13.3517;0.283794;	143.592	-
1	177024895	177024916	0.940795;1.8409;4.04058;10.7846;1.34606;	18.9529	-
1	177024756	177024758	0.232492;5.74635;	5.97884	-
1	177024625	177024673	3.24822;53.9253;47.5538;0.154476;15.9985;22.8108;93.1912;29.0738;10.0889;95.2117;113.668;40.9361;12.6622;16.1706;6.16437;1.70456;4.294;10.7562;	577.613	-
1	177024454	177024468	4.08294;33.7071;36.8459;31.2986;6.89295;26.0422;54.6436;13.232;39.4063;45.5965;8.6635;	300.411	-
1	177024350	177024393	8.61102;31.6663;12.651;5.08737;4.22355;82.1951;100.561;102.258;55.3631;45.5711;3.96446;6.47957;14.3767;14.2553;21.1979;21.2005;3.92537;	533.587	-
1	177024283	177024300	12.7669;2.00594;0.742268;	15.5151	-
1	177023933	177023934	0.965392;	0.965392	-
1	177023884	177023911	0.832227;1.30776;1.07837;0.3035;1.66864;24.9052;10.0619;25.1464;10.474;3.89258;	79.6707	-
1	177023850	177023851	0.856131;	0.856131	-
1	177023786	177023789	0.194331;2.43963;1.73996;	4.37392	-
1	177023567	177023591	0.208132;3.59589;1.99126;1.72559;5.72486;14.6623;7.75977;3.19994;3.93014;	42.7979	-
1	177023498	177023515	0.881799;4.88452;17.3937;6.80226;2.18851;1.64281;	33.7936	-
1	177023457	177023458	0.307912;	0.307912	-
1	177023348	177023349	7.02051;	7.02051	-
1	177023308	177023317	4.5809;13.6757;0.630926;0.853146;0.304505;16.2804;4.30948;	40.635	-
1	177023231	177023235	2.11916;3.94001;5.84647;3.68804;	15.5937	-
1	177022927	177022932	0.435642;9.31071;8.75806;4.95917;0.0933304;	23.5569	-
1	177022721	177022723	16.8857;14.4708;	31.3565	-
1	177022663	177022697	0.00121465;0.820335;0.290391;9.01259;2.43121;15.3088;5.28791;18.8964;48.0125;4.50751;2.01023;	106.579	-
1	177022621	177022622	15.3778;	15.3778	-
1	177022508	177022533	0.236097;44.3747;0.54572;16.2038;0.939813;14.5018;12.5964;15.5961;6.25685;	111.251	-
1	177022421	177022437	1.17306;15.4663;12.8374;6.3812;5.73518;18.3274;28.2391;13.8378;47.4626;3.76554;34.8743;23.6693;30.1118;2.92312;	244.804	-
1	177022391	177022399	2.41727;2.96087;16.2364;14.0271;	35.6416	-
1	177022252	177022253	1.76492;	1.76492	-
1	177022202	177022214	1.42797;26.0774;17.1238;5.72149;	50.3507	-
1	177022177	177022179	8.80219;5.42002;	14.2222	-
1	177021908	177021909	0.0985009;	0.0985009	-
1	177021873	177021883	0.803168;5.65218;3.33169;	9.78704	-
1	177021850	177021852	4.78345;4.82596;	9.6094	-
1	177021182	177021184	4.94808;0.663629;	5.6117	-
1	177021141	177021143	4.67145;9.81851;	14.49	-
1	177020975	177020980	1.75885;1.67095;2.00176;	5.43156	-
1	177020866	177020867	2.17203;	2.17203	-
1	177020756	177020772	3.66085;2.57969;7.88649;12.5631;2.05563;	28.7458	-
1	177020690	177020692	3.0524;0.356669;	3.40907	-
1	177020386	177020417	6.322;0.706203;1.49779;1.69043;2.5222;6.83079;12.9879;5.66893;3.45347;9.60667;18.0355;13.9003;16.7891;6.24612;10.1112;3.03134;	119.4	-
1	176808190	176808192	3.41937;4.0197;	7.43907	-
1	176750320	176750323	3.74193;9.33536;1.93452;	15.0118	-
1	176750297	176750298	1.29572;	1.29572	-
1	176735319	176735324	6.21218;8.97258;11.4678;4.40033;4.84428;	35.8972	-
1	176735238	176735239	0.113221;	0.113221	-
1	176735041	176735056	4.3412;4.24964;9.86429;1.92089;1.74945;	22.1255	-
1	176734665	176734701	3.07564;36.1809;60.3689;17.3452;15.0712;4.82276;17.4527;19.1768;14.246;53.2721;49.7832;17.5892;2.36256;23.1224;12.1443;101.576;72.0263;36.8453;45.2501;76.2462;9.82848;61.7921;73.7793;18.1689;49.9203;68.7578;24.1439;6.43414;66.9589;66.7848;	1124.53	-
1	176734618	176734629	5.91959;48.2278;12.8831;2.28286;19.5104;72.743;41.9432;81.4634;14.1564;	299.13	-
1	176734279	176734281	0.81728;0.0936468;	0.910927	-
1	176733906	176733924	1.87497;2.82108;10.1757;2.419;6.49407;5.60193;8.67306;2.74124;1.83234;	42.6334	-
1	176727750	176727752	1.62858;0.68564;	2.31422	-
1	175978270	175978286	10.0201;11.806;20.4742;16.5658;3.71812;6.49109;19.8054;3.50984;7.42146;6.61401;2.34583;	108.772	-
1	175686128	175686130	0.886484;1.33804;	2.22453	-
1	175685343	175685357	5.68344;5.84563;12.6776;11.4508;19.9837;10.2388;5.77865;6.00902;15.4646;4.63232;7.66415;4.52628;	109.955	-
1	175684588	175684607	0.541937;3.79179;12.0429;5.73687;5.79292;12.5989;11.0723;11.1902;9.87621;	72.6441	-
1	175683343	175683349	15.8915;10.7528;25.1775;17.9134;4.73941;1.15482;	75.6294	-
1	175682873	175682896	1.40402;3.35018;21.6381;21.1752;4.9444;6.42752;1.40742;	60.3468	-
1	175682485	175682495	5.02695;16.6693;14.0092;17.1568;3.26602;0.0535966;	56.1819	-
1	175553068	175553100	3.59837;4.01576;15.3195;2.0596;1.25625;1.50074;1.86232;2.48263;4.70412;18.7922;30.2341;24.2966;11.6544;24.1031;13.6329;19.2906;5.33225;17.1835;24.2341;15.8691;42.6206;15.7402;26.0838;24.0365;10.8324;5.27409;6.76323;15.5309;28.1384;10.2835;5.14701;	431.873	-
1	175397269	175397271	7.53156;9.35209;	16.8837	-
1	174836087	174836114	0.521901;1.72953;1.73798;0.198817;0.859894;0.189932;	5.23805	-
1	174836044	174836046	0.074708;0.0450174;	0.119725	-
1	174835912	174835948	0.144761;7.93113;0.165281;13.3895;18.0316;9.80792;28.3955;39.1377;15.1068;2.32515;2.02001;3.42181;4.5563;10.1738;5.21785;2.59033;	162.415	-
1	174833891	174833892	2.44397;	2.44397	-
1	174003651	174003657	7.63107;7.63107;7.63109;5.47422;0.00249499;	28.3699	-
1	173886331	173886336	3.3154;12.4018;8.81129;10.1938;5.38218;	40.1045	-
1	173536539	173536555	35.4208;55.584;37.1781;18.0185;30.5983;42.9848;28.6842;28.5554;24.4695;49.5;13.9326;26.6411;23.9128;5.69643;16.5396;4.74683;	442.463	-
1	173348877	173348908	10.9366;12.6453;1.79106;5.58466;6.31784;2.97639;8.83589;9.8538;1.81632;5.989;32.0275;14.2807;1.85754;0.540664;	115.453	-
1	173337006	173337008	13.9862;15.8755;	29.8617	-
1	173336983	173336984	2.69063;	2.69063	-
1	173336934	173336962	7.54597;14.5128;30.3486;40.5242;28.8958;23.1549;13.3196;8.30604;7.69488;3.49012;35.2653;28.5289;	241.587	-
1	173336813	173336829	5.09964;6.30196;7.71938;111.755;103.078;	233.955	-
1	173336745	173336765	3.35777;9.83847;4.07555;3.38541;	20.6572	-
1	173336644	173336648	2.33619;4.69779;6.1015;2.49853;	15.634	-
1	173336532	173336534	3.01231;2.44946;	5.46177	-
1	173336360	173336417	0.517089;4.18434;22.7297;19.6906;23.8587;13.8418;7.51844;0.632927;9.33097;0.905431;4.18077;17.3005;20.9553;10.4649;15.9072;2.81276;0.53078;20.0711;16.2284;8.79358;8.73794;1.69713;44.2277;21.1898;	296.308	-
1	173336281	173336292	2.5956;26.1901;	28.7857	-
1	173336182	173336183	2.94769;	2.94769	-
1	173336058	173336123	1.98045;34.2885;53.4977;0.00870644;11.6519;26.2082;7.08915;27.0597;44.1351;106.453;79.4913;33.9911;32.5185;16.3383;75.6215;90.5263;38.9336;1.55684;3.88622;17.9459;40.9605;13.3602;6.09827;12.3529;5.79552;8.20018;4.27114;1.1138;4.02274;	799.358	-
1	173335861	173335868	14.6767;14.5482;0.00496357;5.74476;	34.9747	-
1	173335770	173335791	10.3084;5.96517;3.61056;24.8624;15.0116;4.27274;9.22641;4.80127;	78.0586	-
1	173335722	173335744	0.427377;2.29037;9.52249;	12.2402	-
1	173335587	173335599	11.6072;42.8241;1.84041;	56.2717	-
1	173335359	173335400	64.7853;229.51;191.731;33.723;18.4084;15.1201;8.90884;127.277;116.769;34.1021;23.4136;245.03;278.426;74.1446;9.97589;134.105;174.113;61.9662;6.46719;256.481;496.059;263.109;249.893;70.3698;54.3383;157.838;83.2358;	3479.3	-
1	173335139	173335193	12.0531;6.19513;6.42946;6.67768;0.629273;5.24002;2.59767;5.29879;26.4416;45.732;30.5447;0.486498;1.5139;	149.84	-
1	173334952	173335017	2.32227;2.75529;4.63567;19.3784;14.2471;32.6151;17.9551;7.84799;26.5192;64.388;35.0194;28.7859;34.9607;18.0485;4.43775;10.2549;44.6278;41.2741;	410.073	-
1	173334692	173334693	2.47891;	2.47891	-
1	173334659	173334663	1.38994;23.9104;25.5984;15.9689;	66.8675	-
1	173334515	173334537	6.92088;42.1438;44.0286;30.6471;14.22;9.23841;22.8835;17.5002;0.355978;9.58968;15.7015;3.78626;	217.016	-
1	173334435	173334438	0.309439;0.780707;1.89486;	2.98501	-
1	173334305	173334316	6.56464;15.5322;8.5248;3.75864;12.0841;	46.4643	-
1	173334080	173334129	2.25373;34.1118;16.135;27.3461;25.6426;21.1357;1.08343;87.1596;85.9304;2.90065;28.4596;74.5411;89.0749;76.9234;14.6688;55.8497;63.8682;83.2855;38.9664;43.3099;106.21;106.117;90.3088;4.80741;19.4995;6.42797;26.8104;9.3005;19.3787;11.4723;	1272.98	-
1	173333535	173333539	3.695;12.157;6.4978;1.27227;	23.6221	-
1	173333197	173333203	20.3607;23.574;5.98516;8.31799;5.2364;6.60369;	70.078	-
1	173332008	173332038	13.417;10.5918;16.5021;3.07319;7.07161;6.37349;18.6154;18.8665;10.5066;12.4246;7.46487;2.09123;1.83601;9.52414;58.484;54.4142;31.2614;8.70654;1.22113;8.97945;5.88834;5.31911;	312.633	-
1	172669025	172669039	0.718622;3.0332;4.12834;8.19145;9.50142;15.8472;26.842;14.3352;14.3477;1.87771;	98.8228	-
1	172668895	172668924	6.71452;4.50953;8.56162;27.0306;28.8138;21.67;0.734704;1.83773;1.30054;3.02288;6.31727;1.25535;0.622681;	112.391	-
1	172668717	172668721	9.03147;24.2931;37.7528;13.8906;	84.9679	-
1	172478887	172478915	0.194819;5.26765;8.95708;3.24749;6.45231;8.18697;13.3061;4.32574;	49.9381	-
1	172322313	172322359	7.49394;3.34402;0.0831288;2.25954;0.313132;4.07818;15.2768;33.3634;16.7343;3.28831;0.198495;	86.4333	-
1	172322244	172322251	0.905467;2.66651;2.67041;	6.24238	-
1	172322070	172322089	0.0296212;0.602221;3.52424;3.50752;14.2586;	21.9222	-
1	172274328	172274330	1.02389;11.5528;	12.5767	-
1	172274216	172274219	0.0649338;5.66395;0.841675;	6.57056	-
1	172273896	172273948	8.15946;18.3628;26.6114;3.47232;8.78714;3.04174;1.45754;1.09432;3.83366;2.94667;11.2782;16.0423;11.4111;0.00813586;20.1382;13.9141;6.12759;	156.687	-
1	172273842	172273873	7.07981;29.2615;54.4856;35.7126;24.0027;24.2253;17.4965;8.25857;5.01864;16.7009;15.7365;28.1041;32.08;7.18541;12.8514;6.05791;	324.257	-
1	172273637	172273638	1.8043;	1.8043	-
1	172273573	172273595	10.5106;24.2588;14.6389;1.59466;	51.003	-
1	172273517	172273543	7.13937;2.22643;10.6407;15.4438;0.189646;2.17925;4.62556;22.8768;6.53206;	71.8536	-
1	172273261	172273314	4.43203;3.56459;0.280487;1.77271;14.5366;14.3526;2.48756;1.31087;6.76162;15.739;28.4407;32.6186;4.49707;16.1854;0.888875;0.00483607;2.56327;14.8692;25.0849;5.10491;3.05032;5.04716;12.5994;7.37781;36.1107;6.30839;0.157459;13.6904;9.77098;8.66288;	298.271	-
1	172272959	172272966	4.42475;0.415632;1.25918;	6.09956	-
1	172272671	172272726	15.5176;45.7369;51.8605;68.5609;43.5875;120.137;33.1173;10.0245;7.81728;42.8517;23.1538;60.5554;171.255;91.0422;67.8367;88.3723;15.7097;55.4049;19.9662;24.5662;18.1953;38.6748;15.363;11.6769;9.73231;76.0217;142.527;95.4433;27.1021;15.8046;0.186993;10.87;30.511;6.21144;0.794563;	1556.19	-
1	172272572	172272573	1.52678;	1.52678	-
1	172272330	172272333	4.55431;12.574;12.8542;	29.9825	-
1	172206340	172206368	8.61507;8.36394;8.45558;8.52508;0.131824;10.2817;2.30333;1.8283;	48.5048	-
1	172202801	172202829	1.64245;4.47614;1.02811;8.42783;19.6835;11.6215;1.61282;6.03551;11.4732;1.6947;	67.6958	-
1	172198439	172198490	17.8749;23.2524;3.37274;11.3444;14.4517;57.4515;54.6131;6.7531;46.0951;9.98205;31.0624;122.226;86.6752;72.327;86.7317;185.865;161.325;229.193;101.54;43.2174;11.6317;84.4857;71.861;6.43809;4.98091;13.9343;70.7965;99.2423;80.3235;93.2959;91.3337;	1993.68	-
1	172198335	172198338	67.6145;55.481;46.1565;	169.252	-
1	172198086	172198147	3.72087;21.9585;35.1206;16.359;22.4974;24.2941;42.908;36.4684;40.6529;15.4631;38.3978;22.561;10.1094;31.893;99.2712;64.1243;45.0633;79.9808;19.0573;68.2128;27.8579;12.0736;26.2073;35.316;7.42153;	846.99	-
1	172198037	172198046	20.9412;3.94134;	24.8826	-
1	172197932	172197954	10.6581;27.4672;111.06;44.7948;45.9157;33.1002;54.3942;7.71411;	335.104	-
1	172197903	172197904	28.3625;	28.3625	-
1	172197790	172197793	11.8703;90.4688;0.310947;	102.65	-
1	172197761	172197762	23.5927;	23.5927	-
1	172197681	172197732	10.326;185.293;287.701;114.406;26.8011;57.899;117.856;31.3549;19.925;8.00678;2.19436;79.7054;46.1458;48.0062;14.1796;25.4561;22.6198;25.1676;12.0088;67.9876;	1203.04	-
1	172197577	172197596	53.1406;26.7494;53.884;32.4185;59.9216;14.336;52.1177;13.1606;	305.728	-
1	172197534	172197535	3.2461;	3.2461	-
1	172197413	172197453	34.3024;26.7346;12.2441;111.169;90.6544;28.6619;23.7099;51.1354;16.7332;3.66766;9.07922;61.2344;128.048;146.367;222.4;173.306;180.012;117.713;30.9216;6.30819;3.0763;	1477.48	-
1	172197266	172197268	14.9146;21.1325;	36.0471	-
1	172197142	172197191	10.1822;79.9644;85.0336;30.3626;5.39784;18.194;0.919023;3.14782;6.42881;11.5559;24.2713;40.0166;19.0203;12.6175;9.03821;22.7718;55.3391;52.5977;	486.859	-
1	172197054	172197069	0.0657769;33.76;38.0277;	71.8535	-
1	172196919	172196954	0.862902;27.1916;18.9181;8.74478;14.0884;0.335476;5.11954;7.94499;13.9104;1.87664;7.12513;7.08388;10.8803;11.4051;56.4966;32.3836;	224.367	-
1	172196799	172196838	2.25623;0.921036;30.5699;14.013;34.856;17.1073;1.08821;13.1456;27.4554;15.0671;8.92948;23.5075;33.8866;7.83465;18.6398;29.1167;2.92377;5.95818;21.3238;10.848;4.39846;4.86123;	328.708	-
1	172194457	172194463	0.00664871;0.160677;11.0759;11.0759;	22.3192	-
1	172066449	172066478	2.57944;7.23566;15.0664;13.0007;30.5406;15.7876;5.9612;13.7233;8.05071;12.7458;8.73286;14.7621;	148.186	-
1	172066329	172066331	1.84812;1.91818;	3.7663	-
1	172066206	172066213	0.49517;8.4344;1.15702;2.1943;	12.2809	-
1	172004190	172004193	2.30417;8.0469;2.43261;	12.7837	-
1	172004154	172004156	6.29658;6.41824;	12.7148	-
1	172003052	172003056	2.67654;2.97663;2.24293;0.0938732;	7.98998	-
1	172003006	172003010	10.5581;14.3024;19.3534;13.9421;	58.156	-
1	172001049	172001050	0.0646831;	0.0646831	-
1	171725211	171725236	2.19456;0.180923;0.412263;5.16265;10.7657;9.64967;21.0219;9.65212;11.5177;24.6089;15.8242;2.98182;2.03433;	116.007	-
1	171517572	171517589	12.5732;5.1576;5.42415;0.991591;2.37826;3.03893;	29.5637	-
1	171503136	171503166	45.7996;91.1484;91.2449;91.3331;91.4149;91.4902;53.7139;91.6214;91.6771;91.7263;91.7657;46.0825;46.9351;72.5402;91.7188;91.6661;71.0936;56.445;82.9865;25.6586;	1508.06	-
1	171503071	171503074	58.3387;61.1933;56.5429;	176.075	-
1	171288676	171288679	6.84224;6.08435;3.13177;	16.0584	-
1	171282751	171282766	2.34515;2.87181;5.25611;22.1744;16.8951;18.9604;8.55405;8.55396;14.6408;8.59367;12.6159;6.73482;1.16901;	129.365	-
1	171282110	171282126	9.36169;26.3257;32.9989;14.66;9.23855;0.651293;3.71759;3.70701;5.30839;14.4372;17.1749;8.45496;5.58545;4.19278;2.79121;2.61193;	161.218	-
1	171282064	171282078	2.70393;9.41619;4.76811;9.17599;17.358;0.914676;0.771441;2.32562;	47.4339	-
1	171240850	171240889	4.15936;33.2254;44.9925;49.1428;20.0906;20.3934;3.91886;3.43632;0.975504;0.658575;7.7589;6.1155;7.12971;11.4907;7.47346;9.29052;16.4648;4.25377;6.61702;4.01872;1.14072;0.820703;	263.568	-
1	171237856	171237864	2.76894;8.5833;0.69169;0.779994;0.69169;	13.5156	-
1	171234930	171234953	0.521069;0.546931;0.333634;12.1224;18.8379;13.4922;0.564249;0.54608;0.256349;1.99362;13.4788;30.3955;5.02105;	98.1098	-
1	171222093	171222108	2.38571;7.51912;1.2395;4.71665;	15.861	-
1	171219447	171219483	1.9204;2.48794;2.69559;9.35298;4.38619;4.36862;6.43138;9.62131;20.1692;13.1466;2.34992;2.31152;8.51327;6.36738;6.31801;20.5366;2.13103;	123.108	-
1	171219337	171219341	12.4906;8.87601;3.96499;	25.3316	-
1	171219108	171219110	1.66512;3.7181;	5.38322	-
1	171218981	171218988	1.91905;17.7672;5.11616;8.33183;6.92539;6.67842;5.80168;	52.5397	-
1	171218923	171218927	8.04127;9.25432;17.7211;10.0568;	45.0735	-
1	171218756	171218759	1.43938;13.28;7.67913;	22.3985	-
1	171218705	171218708	0.756391;0.420225;0.167273;	1.34389	-
1	171174353	171174355	1.98226;0.893611;	2.87587	-
1	171174295	171174318	0.365942;5.1655;1.14702;0.672395;7.33147;2.75291;	17.4352	-
1	171174190	171174210	2.42949;4.14905;0.569999;	7.14854	-
1	171173895	171173912	1.21848;1.71016;2.28705;0.143919;5.17299;2.98173;	13.5143	-
1	171173700	171173729	0.884465;0.930325;0.956942;14.9091;4.74682;4.63962;12.7755;1.30526;49.1192;59.3862;11.3575;6.57169;2.63142;3.22625;13.4176;34.3143;15.5416;59.2809;98.6123;44.6374;38.3153;25.9288;42.53;38.245;3.01563;5.14564;23.144;19.524;8.15949;	643.252	-
1	171173397	171173452	2.24238;0.256466;8.4009;13.3155;25.613;12.0906;2.59499;1.47269;27.5486;1.30467;1.12049;3.81566;3.37466;8.23556;18.598;12.4377;8.12361;7.08605;2.04324;0.478524;7.4042;13.3218;	180.879	-
1	171129632	171129697	14.5564;43.9518;17.3481;17.28;12.9792;20.8477;5.37053;7.36359;26.7194;14.4656;35.6279;22.8183;72.663;54.6072;17.5884;31.0906;14.0048;6.25325;22.5209;18.5517;7.06142;24.0908;33.3514;8.78626;48.1063;30.2592;20.1634;30.8141;1.79049;16.3552;14.3487;	711.735	-
1	171129457	171129458	1.47396;	1.47396	-
1	171129252	171129254	0.845696;3.44329;	4.28899	-
1	171101867	171101921	11.9037;13.8794;3.61228;48.8194;6.65693;14.4681;4.62788;33.6632;18.1664;69.8842;69.5424;1.62891;9.12942;4.45344;11.3558;68.8316;87.8195;67.4184;	545.861	-
1	171086364	171086366	15.3225;65.9098;	81.2323	-
1	171080639	171080679	147.333;166.921;84.4673;149.473;168.921;169.126;169.31;169.473;149.094;150.694;169.976;170.013;119.961;170.024;169.998;169.951;169.883;169.794;169.683;149.031;149.597;168.585;32.2282;168.055;167.76;167.445;167.11;166.756;166.382;165.989;145.056;	4818.09	-
1	171079982	171080020	157.932;173.393;16.2282;162.09;181.667;159.171;110.779;17.1171;49.1461;14.2264;164.742;180.787;17.2793;164.22;183.238;183.009;182.758;161.962;	2279.75	-
1	171079439	171079479	105.847;256.835;257.426;237.459;39.4155;70.0253;241.623;261.107;59.9741;212.054;261.878;261.837;261.758;261.64;240.964;238.107;256.735;256.104;255.439;254.74;254.007;229.241;	4774.22	-
1	171073025	171073065	134.572;154.116;87.7734;14.5382;136.459;155.881;156.063;156.226;156.371;135.976;137.545;156.821;156.856;131.638;156.87;156.849;156.81;156.752;156.676;156.581;135.947;136.611;155.631;68.8885;155.17;154.913;154.639;154.347;154.039;153.713;153.37;132.49;	4521.13	-
1	171072368	171072406	156.415;166.971;11.3046;160.63;180.215;154.335;124.482;12.6277;52.4167;23.8196;163.379;182.126;20.7437;162.998;182.027;181.811;181.571;160.787;	2278.66	-
1	171071825	171071865	20.7766;244.661;245.487;225.566;32.0432;42.0307;230.115;240.257;11.1156;225.269;250.935;250.972;250.973;250.938;230.346;228.5;247.227;246.697;246.132;245.535;244.904;223.719;	4434.2	-
1	171065390	171065430	138.345;157.893;129.297;41.9353;140.242;159.662;159.841;160;160.141;139.741;141.289;160.557;160.582;118.313;160.575;160.543;160.491;160.42;160.33;160.221;139.571;104.415;158.667;158.39;158.094;157.78;157.449;157.1;156.733;135.828;	4414.45	-
1	171064733	171064771	156.965;176.571;22.2557;161.136;180.716;152.684;112.785;12.9943;53.0015;16.168;163.823;181.611;19.2209;163.361;182.384;182.161;181.915;161.125;	2280.88	-
1	171064197	171064237	17.2109;233.84;236.641;216.751;221.564;220.634;223.427;242.778;242.871;242.93;242.953;222.42;221.301;240.099;239.641;239.149;238.625;238.069;216.958;	4197.86	-
1	171038031	171038069	159.266;179.025;29.4791;163.334;182.9;172.887;120.304;33.3158;71.1349;32.3453;140.241;175.123;26.9995;165.099;184.098;183.852;183.582;162.768;	2365.75	-
1	171037061	171037101	139.044;158.595;103.377;19.0871;140.955;160.377;160.557;160.718;160.859;140.46;142.01;161.278;161.304;139.945;161.297;161.264;161.212;161.14;161.05;160.94;140.289;115.668;159.374;159.094;158.796;158.48;158.146;157.794;157.425;136.517;	4417.05	-
1	171033976	171033989	94.0783;92.8577;73.9908;113.609;113.607;113.594;113.569;113.534;92.965;	921.804	-
1	171026130	171026149	10.2155;5.92357;5.40384;11.2645;14.0608;16.042;16.171;21.0386;2.08456;3.4381;	105.643	-
1	170956132	170956135	4.59172;2.52601;0.915026;	8.03276	-
1	170841787	170841800	8.03729;14.8292;6.50963;17.5818;11.6763;19.9172;8.22804;9.42856;2.14677;	98.3547	-
1	170841748	170841751	12.6028;18.8066;2.16153;	33.571	-
1	170709878	170709905	13.4265;0.81713;4.58748;5.13315;6.33265;7.07616;10.7375;4.03546;8.77127;20.6552;10.9833;0.66883;10.2621;3.73433;0.647713;	107.869	-
1	170709698	170709700	2.80724;4.71595;	7.5232	-
1	170709594	170709643	0.332213;1.87889;0.433785;5.42306;21.0266;33.1927;8.23251;15.7003;3.48053;0.990681;13.5885;13.6642;19.5637;7.12433;6.68321;5.77927;3.96545;0.842259;	161.902	-
1	170709504	170709536	1.00904;6.45495;30.9637;9.25055;0.913507;2.50247;3.92717;17.4438;35.9498;21.2965;6.33898;5.41547;4.60585;0.208666;	146.28	-
1	170709339	170709341	0.179765;0.23439;	0.414156	-
1	170709283	170709285	1.38033;1.40549;	2.78582	-
1	170709030	170709042	7.84534;4.61416;6.81342;20.4279;10.2347;9.83189;6.83146;	66.5989	-
1	170708661	170708668	14.6362;13.6025;11.589;21.7964;12.8749;16.3808;21.6096;	112.489	-
1	170708517	170708562	3.58081;3.52545;0.381768;2.41609;2.10961;4.32309;5.66479;0.690563;2.82099;9.70703;10.1909;10.2271;0.734554;0.42698;4.72757;	61.5272	-
1	170708259	170708261	3.73516;3.8804;	7.61556	-
1	170708161	170708188	3.89014;2.39884;0.516084;15.614;7.73889;7.7983;24.4623;23.7876;2.59254;3.49297;2.07789;12.1121;20.919;8.08713;5.23981;6.89637;6.63948;	154.264	-
1	170708108	170708110	5.14361;3.09542;	8.23903	-
1	170707864	170707866	5.22206;4.11365;	9.33571	-
1	170707824	170707825	5.39892;	5.39892	-
1	170707617	170707669	23.6054;25.2058;3.9721;7.40483;10.6383;51.6065;30.5987;22.4452;51.1076;9.23052;5.71695;26.08;51.2262;20.8045;1.28046;3.68034;21.9099;20.7813;8.10115;42.4183;15.5327;8.01988;7.78042;27.2683;6.91191;7.0418;34.4526;1.76088;4.326;18.1141;	569.023	-
1	170707531	170707546	7.9185;28.6062;0.152877;11.7083;34.957;31.9386;4.93203;5.85357;14.4119;13.0171;39.9874;16.3219;	209.806	-
1	170707126	170707140	1.66773;2.74903;8.84311;10.8692;1.03087;	25.16	-
1	170706982	170706997	0.116271;9.08541;10.0922;12.1958;12.9961;4.63414;1.29831;1.11797;2.80414;2.24682;3.48296;	60.0701	-
1	170706839	170706892	2.06785;4.98248;28.0201;7.16757;5.58139;12.1435;23.3168;3.80639;9.82787;7.00771;2.27501;1.87641;17.4062;10.6326;3.89798;3.01577;0.324024;6.8732;37.6759;	187.899	-
1	170706691	170706715	1.39271;14.2882;6.66504;6.94522;22.6531;22.7488;8.28791;20.7271;25.0392;25.0176;35.4044;7.39312;1.28224;19.2933;9.61085;	226.749	-
1	170706494	170706497	9.50445;18.5974;3.14154;	31.2433	-
1	170706443	170706470	4.5393;2.79224;4.60581;5.93189;0.471617;10.4349;	28.7758	-
1	170706402	170706411	6.14463;23.6677;8.23095;2.71935;	40.7626	-
1	170706225	170706251	12.3597;7.799;0.456347;3.52614;19.216;7.00156;35.5255;26.6527;31.7975;	144.334	-
1	170706200	170706202	3.61539;6.06772;	9.68311	-
1	170705976	170706012	2.03902;6.28381;36.5199;44.9743;25.4263;2.30329;1.13829;0.785933;0.329176;24.3305;22.6006;14.8785;4.04719;39.9355;55.9201;15.1803;13.7206;21.3063;11.8557;	343.575	-
1	170705553	170705597	3.29661;4.51263;3.4214;1.584;3.80513;3.77378;9.43123;19.4825;25.7579;26.6639;4.9827;10.2576;23.6844;11.5334;1.49841;14.0663;8.08551;4.9587;13.0659;0.205591;	194.068	-
1	170705419	170705432	2.76441;2.99227;0.155975;9.27033;8.60791;	23.7909	-
1	170705247	170705273	0.0178479;1.48799;10.3612;28.9934;3.88618;18.4891;7.62408;0.476895;0.436657;4.10729;0.418562;4.12106;2.2225;3.63246;2.32845;4.14677;2.32813;	95.0786	-
1	170705165	170705179	1.9011;0.939586;2.67205;	5.51274	-
1	170704978	170705033	14.3301;14.2345;6.56962;1.82969;4.65368;5.65466;20.7045;25.4301;15.0866;50.567;48.5549;9.76523;0.350163;0.89664;5.83855;4.63553;11.3674;5.65666;9.81653;9.61966;26.0645;29.6593;8.36903;	329.655	-
1	170704918	170704941	6.78631;10.5714;4.32961;3.48543;7.489;2.6913;2.34719;	37.7002	-
1	170584345	170584350	13.6779;14.939;14.7459;14.7979;7.29138;	65.452	-
1	170484002	170484004	33.9505;3.05018;	37.0006	-
1	170483972	170483974	10.0817;29.3381;	39.4198	-
1	170483941	170483943	10.9339;31.812;	42.7459	-
1	170483910	170483912	3.6642;28.7777;	32.4419	-
1	170483879	170483881	7.1059;34.0545;	41.1604	-
1	170483848	170483850	8.81985;27.6808;	36.5006	-
1	170483817	170483819	4.55734;32.7209;	37.2782	-
1	170483786	170483788	9.04544;27.8839;	36.9293	-
1	170483755	170483757	9.66328;32.9924;	42.6557	-
1	170483724	170483726	8.5475;27.5339;	36.0814	-
1	170483692	170483695	7.68431;38.3802;1.44348;	47.508	-
1	170483661	170483664	8.92464;34.6808;2.76601;	46.3714	-
1	170324549	170324563	0.493569;5.81694;2.36158;4.97111;4.03087;8.85489;	26.529	-
1	170324193	170324226	5.95619;18.1905;5.22109;1.66993;1.58728;0.887194;6.92168;9.75071;1.42219;14.3565;5.11767;24.9445;38.3501;13.0951;6.49731;5.54125;0.128329;0.303616;5.84863;7.15239;1.64794;	174.59	-
1	170323897	170323900	21.9231;16.7713;3.21454;	41.909	-
1	170317537	170317538	0.373513;	0.373513	-
1	170316861	170316877	7.56927;7.5693;3.39027;1.26718;	19.796	-
1	170315181	170315194	19.7015;11.2269;11.4105;2.05369;	44.3926	-
1	170315125	170315148	2.37638;21.8895;39.1739;7.3436;5.50525;7.22969;36.2809;57.1779;25.0107;6.68069;1.44846;13.7581;3.71339;0.972184;	228.561	-
1	170315075	170315086	9.72492;7.19926;17.8233;1.58327;1.57998;22.0333;29.3759;31.9986;14.1781;	135.497	-
1	170314986	170315003	1.57;0.504754;	2.07476	-
1	170314926	170314939	8.08652;17.6466;32.3356;30.0349;26.3776;49.6962;8.12845;21.948;19.8396;14.5569;	228.65	-
1	170314771	170314826	5.51723;8.42109;23.3447;27.5246;38.1956;31.6619;54.7182;30.1437;34.0178;14.3548;2.43739;15.3524;10.34;10.1226;10.2846;43.2356;9.19217;1.12059;5.8798;13.6258;1.87102;2.88327;8.41808;5.16273;0.268556;6.50484;	414.599	-
1	170299900	170299903	7.29587;10.2246;10.9484;	28.4689	-
1	170255470	170255472	3.44254;1.11326;	4.5558	-
1	170211661	170211666	3.81189;11.4676;38.1285;21.2706;6.36633;	81.0449	-
1	170209933	170209934	0.138931;	0.138931	-
1	170209442	170209466	8.01866;4.5276;0.0312377;0.189665;0.952307;0.497044;0.495756;0.705832;0.723088;0.489144;6.07088;12.2078;10.642;10.5521;8.5094;0.973983;	65.5865	-
1	170208559	170208561	1.68201;1.26613;	2.94814	-
1	170208149	170208151	0.586357;0.884631;	1.47099	-
1	170207991	170207992	1.35538;	1.35538	-
1	170207933	170207948	6.18907;12.9133;9.87764;12.0177;25.3454;20.2127;4.78215;8.05337;11.9201;4.87099;18.4389;21.2795;23.4703;15.3171;14.3972;	209.085	-
1	170207887	170207891	1.88083;2.39187;3.4957;3.27605;	11.0445	-
1	170199925	170199947	13.2609;16.2404;10.8257;10.2418;23.5725;6.33018;2.16811;2.54943;2.11816;0.636355;5.74299;	93.6866	-
1	170199748	170199749	0.7929;	0.7929	-
1	170199685	170199698	28.8461;22.7637;1.09223;	52.702	-
1	170199621	170199663	49.939;1.80292;1.37426;8.80884;81.0977;196.417;64.6297;31.3402;89.6456;134.526;77.0381;88.9915;140.805;170.076;85.8529;	1222.35	-
1	170199451	170199485	23.1534;4.99948;31.6772;20.9757;62.2319;88.8424;49.4742;82.729;30.3133;35.9542;56.627;11.5018;13.9653;34.8524;0.89905;6.10925;77.8054;55.7304;	687.841	-
1	170199363	170199367	49.6374;81.8349;100.289;67.8176;	299.579	-
1	170199212	170199243	38.5853;22.1351;113.663;200.055;249.841;167.234;32.2641;20.1474;35.2418;40.817;30.9738;131.028;31.8661;3.73371;3.89679;38.7344;134.546;33.5436;85.9164;173.349;1.65251;33.2051;5.57094;	1628	-
1	170199171	170199173	5.68208;17.6121;	23.2942	-
1	170198969	170198983	24.2749;10.0826;137.739;194.249;210.517;64.4336;	641.296	-
1	170198734	170198797	16.1793;11.5672;5.62702;3.66095;16.0503;50.5425;77.0003;25.7662;0.366681;7.37248;26.0954;32.1512;5.97371;14.852;10.5617;26.1883;	329.955	-
1	170198592	170198611	49.6612;69.0789;17.1082;27.4547;76.7707;75.5371;60.5356;92.8553;44.9933;24.8762;12.0081;53.0618;7.21588;	611.157	-
1	170198510	170198524	4.58453;23.6269;69.4857;31.1041;	128.801	-
1	170198328	170198366	135.322;286.364;25.0154;40.062;41.6306;125.235;589.944;525.614;160.442;146.156;235.049;196.872;303.788;156.418;25.1741;32.5351;5.94352;113.389;	3144.95	-
1	170198234	170198245	46.5914;256.408;310.712;94.0153;79.0489;31.5403;	818.316	-
1	170198191	170198195	6.10475;204.973;219.591;63.0022;	493.671	-
1	170197983	170197987	5.99834;55.2794;17.2199;17.6066;	96.1043	-
1	170197709	170197759	119.022;36.0902;5.94835;26.103;134.778;41.8135;149.164;151.89;275.33;22.7737;45.1742;23.0364;222.408;399.408;377.909;5.78051;48.9319;73.0747;378.413;379.462;149.34;64.8573;5.73695;	3136.44	-
1	170197540	170197576	16.4687;80.9221;109.347;10.4445;103.279;228.916;87.1527;139.228;49.9644;13.4678;29.6863;45.1842;72.6154;20.2493;64.4938;23.1792;6.13097;2.8004;	1103.53	-
1	170197271	170197327	7.27705;28.9786;70.6672;52.1649;74.9221;4.03118;96.2021;118.254;25.6524;0.81563;29.1982;17.8517;6.6545;4.95112;25.4124;13.3083;8.54678;62.5458;64.4816;99.4822;59.7199;84.9268;62.6869;	1018.73	-
1	170197141	170197142	2.07702;	2.07702	-
1	170196912	170196935	22.8596;36.3434;41.3807;12.2307;	112.814	-
1	170196848	170196882	13.0317;4.38384;9.79224;97.5759;42.0753;	166.859	-
1	170196730	170196782	24.6432;102.145;94.6443;19.1424;22.2451;2.08205;49.3701;26.1851;90.1492;40.0374;117.105;146.283;88.6024;82.9862;176.333;79.0464;166.264;91.6205;68.7419;82.4226;35.0994;100.575;35.5863;88.0804;61.7602;	1891.15	-
1	170196567	170196570	2.48797;42.5627;15.3341;	60.3848	-
1	170196545	170196546	3.74745;	3.74745	-
1	170196485	170196503	1.24752;1.08425;3.79227;12.2532;28.9629;66.128;	113.468	-
1	170196464	170196465	11.6907;	11.6907	-
1	170196434	170196442	5.01687;14.8966;18.4207;16.9454;28.0583;	83.338	-
1	170196384	170196386	21.8575;53.5157;	75.3732	-
1	170196215	170196216	20.6149;	20.6149	-
1	170196168	170196181	7.46756;0.501444;14.6684;	22.6374	-
1	170196112	170196127	11.6672;33.4121;19.5536;1.25039;8.138;51.251;0.817307;23.2305;	149.32	-
1	170196070	170196090	7.89801;0.656201;	8.55421	-
1	170195890	170195924	28.6659;51.0197;26.5735;40.7067;162.435;59.7333;83.0875;55.2851;18.0411;34.5019;8.8447;47.3259;139.619;33.8592;	789.698	-
1	170195837	170195862	85.1019;34.8742;18.5728;74.3951;26.3705;3.24582;77.1876;98.1018;	417.85	-
1	170195713	170195715	98.2578;256.296;	354.554	-
1	170195596	170195609	20.3381;290.776;124.305;40.9548;137.618;65.0076;215.845;56.0953;87.699;	1038.64	-
1	170195550	170195576	106.377;356.542;378.048;378.554;379.031;379.48;166.776;218.964;21.9324;82.7174;382.633;382.715;362.25;92.331;50.0277;104.254;	3842.63	-
1	170195499	170195501	130.314;112.181;	242.496	-
1	170195368	170195388	135.683;413.045;467.834;437.506;569.357;255.835;101.319;133.373;20.3599;14.5235;19.4233;9.50307;0.706769;68.7591;30.5805;	2677.81	-
1	170195131	170195154	20.1152;43.1646;60.8343;14.4219;3.34775;24.5587;18.9734;49.5078;0.0179568;52.9621;9.79802;6.18811;8.14145;14.9824;63.3453;11.3743;61.2663;40.9718;26.5441;27.803;	558.319	-
1	170194887	170194929	0.180703;2.31627;3.97861;0.1905;5.72118;42.6733;25.3448;39.5925;77.1955;106.695;34.3302;36.4794;54.7725;6.50523;29.3398;92.452;73.3343;21.9142;15.721;31.2955;5.37745;52.1116;67.8898;27.0395;	852.451	-
1	170194645	170194686	32.1645;48.0601;40.3576;23.3006;3.87086;6.03667;5.3953;12.3768;	171.562	-
1	170194594	170194625	2.33583;89.7844;114.54;21.136;2.11929;16.3986;55.1831;55.4856;3.24925;21.616;65.2234;33.2108;6.11666;11.0683;14.1585;2.93574;	514.561	-
1	170194473	170194487	9.44845;52.8265;25.2508;16.6242;26.9147;5.18686;0.746213;	136.998	-
1	170194254	170194261	119.415;95.3026;77.9525;0.864031;	293.534	-
1	170194181	170194213	12.4161;55.5098;23.6537;23.2004;96.1531;222.566;186.633;34.2616;111.367;202.905;301.994;228.707;371.689;363.432;274.067;217.213;159.869;269.226;28.0036;32.68;283.22;44.9008;137.818;25.6478;147.64;119.145;67.0655;98.861;31.936;	4171.78	-
1	170194082	170194122	4.11601;60.1237;159.843;40.9874;8.31618;40.6251;11.1018;	325.114	-
1	170193685	170193736	9.30007;52.6181;49.4178;38.8442;61.5603;168.748;247.82;8.98275;0.442874;4.97893;22.1951;46.2846;85.3937;125.9;132.611;25.5705;10.906;52.3509;6.79308;19.2856;34.166;9.18727;165.523;105.899;45.7345;16.8834;19.9927;	1567.39	-
1	170193633	170193634	9.95938;	9.95938	-
1	170193473	170193481	5.27054;4.35837;10.5647;1.98251;	22.1761	-
1	170141171	170141172	1.19775;	1.19775	-
1	170141124	170141131	4.02253;7.9338;27.5644;6.14621;2.59184;2.60653;	50.8653	-
1	170037409	170037415	2.48718;3.0195;6.02277;	11.5294	-
1	169975531	169975552	8.70931;5.24566;	13.955	-
1	169975487	169975488	1.49633;	1.49633	-
1	169975460	169975463	0.403551;3.00276;5.82766;	9.23397	-
1	169952734	169952736	0.656189;0.775847;	1.43204	-
1	169951466	169951469	6.39423;8.94198;2.87803;	18.2142	-
1	169951373	169951375	3.19831;8.28364;	11.4819	-
1	169951281	169951302	5.39143;3.55201;8.49402;6.93949;3.51661;	27.8936	-
1	169950723	169950733	1.4018;1.81028;5.19564;3.62837;9.3173;5.01565;2.41984;	28.7889	-
1	169950293	169950300	2.17341;3.54143;3.30256;4.69016;3.88831;	17.5959	-
1	169743532	169743599	6.92932;6.19536;8.75114;17.3221;50.5689;38.286;8.66315;16.1482;14.0592;7.8407;12.7302;33.9082;16.1387;43.0835;41.1253;15.3501;2.35606;11.7102;12.5269;34.8219;1.38135;4.77602;3.04251;10.5945;1.61282;	419.922	-
1	169743239	169743240	0.942394;	0.942394	-
1	169743191	169743203	0.866367;2.74252;6.3838;	9.99269	-
1	169741575	169741600	0.806995;6.19766;28.5405;7.59503;2.52115;2.46117;2.03453;2.89284;3.99869;5.84193;7.94356;	70.834	-
1	169640327	169640344	1.60926;3.73389;1.37044;21.381;38.6499;58.8289;87.3168;88.9706;55.9329;14.1747;1.74035;	373.709	-
1	169640264	169640274	7.46597;17.7517;17.9129;17.9794;22.4993;39.7231;63.1704;52.5256;14.9844;5.86685;	259.88	-
1	169639400	169639407	7.34005;29.0892;29.1596;31.1949;10.2742;6.2002;3.0206;	116.279	-
1	169453482	169453485	0.913413;2.55966;2.23223;	5.70531	-
1	169121064	169121069	24.0827;14.9361;22.0821;4.62042;1.11981;	66.8412	-
1	168402682	168402691	4.16398;6.26428;8.89613;4.34539;5.1821;1.67344;1.21328;	31.7386	-
1	168401238	168401240	3.79178;0.136296;	3.92808	-
1	168382775	168382777	3.90299;4.87061;	8.7736	-
1	168364165	168364166	1.55017;	1.55017	-
1	168358127	168358142	0.468259;4.29929;7.84245;15.3182;25.8715;11.292;9.12082;9.24944;16.0834;1.68965;	101.235	-
1	168357008	168357011	0.683751;9.8243;0.683751;	11.1918	-
1	168356910	168356912	11.3934;9.0516;	20.445	-
1	168356388	168356401	4.29119;7.37531;2.16476;5.12402;1.16196;0.836797;	20.954	-
1	168353564	168353566	2.48651;2.46907;	4.95558	-
1	168334617	168334629	2.01457;8.35823;7.43015;6.42147;4.30803;3.80242;	32.3349	-
1	168311954	168311959	0.365861;3.42083;37.0215;47.2152;14.8588;	102.882	-
1	168311929	168311933	1.30533;8.38187;6.6276;	16.3148	-
1	168310429	168310430	0.708172;	0.708172	-
1	168158714	168158718	3.96986;5.8737;32.0119;3.81882;	45.6743	-
1	168158524	168158552	4.04358;18.0373;2.62705;32.3651;66.0857;87.7127;21.3741;16.3204;10.7625;3.97865;12.5549;15.0245;3.40967;	294.296	-
1	168158452	168158484	20.6399;42.3835;28.0184;18.3283;12.159;61.0743;92.0417;29.8836;7.90996;3.81958;6.28259;0.0984942;24.0636;25.0033;5.27308;	376.979	-
1	168158302	168158307	2.78136;22.0902;24.601;18.8366;23.5734;	91.8825	-
1	168158230	168158250	10.2444;34.0192;15.705;19.7935;7.62827;9.844;3.39637;9.57013;6.0447;20.1136;	136.359	-
1	168158064	168158090	3.22119;20.9202;8.7192;28.3026;35.0676;21.915;13.9553;4.74672;26.5571;54.2096;31.8661;19.3727;22.0753;	290.929	-
1	168157972	168157985	0.368428;3.60924;9.87807;17.6792;3.65437;	35.1893	-
1	168157916	168157918	2.82713;6.41013;	9.23726	-
1	168157831	168157832	8.41242;	8.41242	-
1	168157787	168157791	2.90514;1.68612;1.08182;0.623141;	6.29622	-
1	168157763	168157767	4.2802;11.8074;8.81479;0.626633;	25.529	-
1	168157650	168157679	1.94914;1.58159;2.01477;0.0265743;10.2429;0.880771;18.6376;8.65088;	43.9843	-
1	168157568	168157616	11.2817;1.04228;25.1324;5.5113;0.446776;9.96966;31.7718;8.86615;6.33117;2.59793;3.48458;16.5334;44.8489;12.5391;6.8165;8.77845;4.21249;21.8303;23.1523;13.8658;16.1699;7.75716;	282.94	-
1	168157178	168157214	1.04782;9.47437;5.75749;9.49557;1.07709;2.0841;9.91865;2.34369;14.5363;6.62331;9.59763;12.794;12.45;1.68531;8.51558;24.5019;34.5877;20.3075;18.2159;10.7019;2.63559;21.0187;2.52747;	241.897	-
1	168156861	168156862	0.296813;	0.296813	-
1	168156806	168156815	12.2884;26.0219;21.6787;12.8202;5.07718;	77.8864	-
1	168156736	168156773	2.32971;14.7485;9.11407;5.99756;1.87705;1.20338;0.752607;3.64819;1.99227;3.37251;3.3519;	48.3877	-
1	168156607	168156609	7.81354;6.22778;	14.0413	-
1	168156372	168156399	1.83126;2.67008;5.08217;6.95031;20.1398;9.93583;16.1826;14.0217;18.4836;3.61356;12.0786;7.84817;14.032;9.95045;9.08016;1.60207;12.9166;9.8026;18.2386;13.4539;5.78945;9.43625;13.682;6.47919;4.29784;	247.599	-
1	168156157	168156163	4.56663;8.86712;18.3468;32.6593;27.7715;2.37062;	94.582	-
1	168156089	168156092	0.385861;20.1857;12.8174;	33.389	-
1	168155751	168155789	65.44;67.3227;75.782;130.94;188.932;131.215;231.161;247.183;54.1777;222.298;286.015;49.8341;89.4142;0.374497;45.6601;20.3469;4.76251;10.4482;	1921.31	-
1	168155715	168155718	0.436081;62.3947;4.85299;	67.6837	-
1	168155638	168155640	13.41;13.6647;	27.0747	-
1	168155604	168155606	4.60341;30.7065;	35.3099	-
1	168155417	168155433	7.24232;10.3395;15.2192;4.35129;12.4276;2.23708;11.5739;9.31514;0.538514;9.88664;5.30637;	88.4375	-
1	168155200	168155205	8.03534;9.63505;11.9752;7.40404;	37.0496	-
1	168155147	168155175	1.42133;4.64149;15.7648;32.6983;7.28934;7.22148;32.4748;22.3203;18.8791;8.59102;10.4321;22.2371;5.37827;	189.349	-
1	168155110	168155112	2.35039;1.24111;	3.5915	-
1	168155002	168155004	1.82608;6.55257;	8.37866	-
1	168154945	168154946	5.36449;	5.36449	-
1	168154849	168154862	2.34034;2.6334;3.82241;8.03468;19.1264;16.9057;10.1921;11.9693;13.4662;1.3295;	89.8201	-
1	168154785	168154787	4.66236;13.2738;	17.9361	-
1	168154426	168154461	2.93575;11.9134;8.21723;20.4823;34.7984;2.91874;1.75251;1.19063;0.321939;1.01659;0.729787;24.6381;14.6931;10.4195;12.3082;7.83683;2.76652;11.0125;11.5438;5.04298;	186.539	-
1	168153911	168153912	8.58317;	8.58317	-
1	168153837	168153839	1.33919;1.2426;	2.58179	-
1	168153808	168153809	1.5702;	1.5702	-
1	168153594	168153629	6.72692;9.87031;13.9761;10.0328;9.06439;6.40934;0.463078;10.0079;17.5303;11.9353;6.72029;3.34447;1.4416;	107.523	-
1	168120849	168120854	5.25611;15.0608;19.271;17.5466;9.21297;	66.3474	-
1	168120810	168120829	0.619378;1.54838;1.66532;1.71013;1.58505;	7.12826	-
1	168120302	168120319	0.549079;1.41408;5.19431;11.9368;1.09179;1.12215;12.8527;7.36251;	41.5234	-
1	168120266	168120276	4.35549;4.29959;3.0227;15.4588;	27.1366	-
1	168120127	168120129	0.142912;1.49542;	1.63833	-
1	168120053	168120056	2.2376;12.5394;6.46672;	21.2437	-
1	167340486	167340516	268.916;288.359;288.524;288.633;79.6895;96.1816;287.84;287.503;287.109;286.659;265.634;129.322;260.578;255.547;273.553;251.771;	3895.82	-
1	167340449	167340451	195.611;192.876;	388.487	-
1	167340335	167340388	171.657;191.219;171.043;176.284;175.34;180.229;199.737;200.014;179.76;183.168;182.017;184.074;203.297;203.282;182.733;	2783.85	-
1	167340298	167340315	42.7698;177.21;175.455;174.253;144.18;78.8595;171.296;	964.022	-
1	167323071	167323076	3.27987;10.0729;5.71197;2.01604;	21.0808	-
1	167280232	167280235	2.51196;3.30663;3.73152;	9.55011	-
1	167224530	167224541	1.18647;1.06957;1.5718;11.3136;3.94265;8.4873;7.94333;7.42256;2.68192;	45.6192	-
1	166999687	166999689	0.401425;2.41022;	2.81164	-
1	166999563	166999564	0.983406;	0.983406	-
1	166999314	166999317	6.13609;3.0776;0.157969;	9.37166	-
1	166998831	166998834	2.82023;9.24096;6.71614;	18.7773	-
1	166398581	166398583	7.69489;20.1604;	27.8553	-
1	166398401	166398422	6.32856;3.85752;3.60058;25.7431;21.5918;37.7863;54.4095;84.1059;48.4953;13.0571;29.4865;48.433;23.4292;9.57889;	409.903	-
1	166398287	166398295	0.818442;12.5666;11.7942;9.69723;8.48639;2.13574;	45.4986	-
1	166397958	166397960	10.6277;1.69718;	12.3249	-
1	166397859	166397902	2.68933;1.93692;8.06825;29.9491;61.1117;19.9951;20.747;19.8473;41.1927;69.458;46.0793;6.09438;2.17809;2.05451;16.5656;17.9672;20.8435;6.82671;9.19106;	402.796	-
1	166397801	166397802	12.8596;	12.8596	-
1	166397527	166397528	3.25772;	3.25772	-
1	166397295	166397313	13.2473;10.9059;4.68091;3.82616;1.3546;	34.0148	-
1	166397240	166397270	21.2992;0.707579;10.9262;19.1309;	52.0639	-
1	166397173	166397181	12.2765;17.7081;8.68365;3.44056;	42.1088	-
1	166397144	166397145	9.55325;	9.55325	-
1	166397019	166397041	2.4151;9.87137;14.4906;5.16073;	31.9378	-
1	166396548	166396579	0.95911;11.8493;2.39936;12.579;11.5802;15.6648;30.1586;11.5639;9.46453;10.3479;27.074;40.5285;21.9488;27.0462;22.5824;67.6021;14.3995;	337.748	-
1	166396526	166396528	0.751478;1.08334;	1.83482	-
1	166396218	166396231	0.659938;3.28169;25.3384;8.62949;15.4707;15.522;17.1916;7.04408;8.987;7.88791;	110.013	-
1	166395940	166395955	6.34925;21.0068;9.62982;9.49739;24.0394;3.98059;	74.5032	-
1	166395877	166395887	27.5115;1.60706;3.39256;5.55478;	38.0659	-
1	166395777	166395805	3.54123;2.06151;12.9948;10.7432;	29.3408	-
1	166395662	166395663	0.925405;	0.925405	-
1	166395438	166395479	0.43237;0.9918;3.32698;1.09953;0.557777;1.15984;1.20038;1.58123;3.27063;18.8331;7.60648;1.07503;2.79643;12.3822;13.9486;4.66636;4.66801;10.9562;7.03333;11.252;5.25748;7.90048;16.7739;9.89818;5.40872;2.10121;	156.178	-
1	166395305	166395310	5.47552;2.8222;6.7133;16.7841;6.30798;	38.1031	-
1	166395276	166395277	3.35694;	3.35694	-
1	166395141	166395142	2.73419;	2.73419	-
1	166395072	166395081	4.84225;5.8787;9.16674;	19.8877	-
1	166394930	166394985	9.37814;41.8438;16.3625;5.46208;1.49456;23.6955;25.3873;58.5253;70.9339;50.077;16.4325;5.61401;1.7463;3.80484;7.56463;15.8726;59.3801;48.8243;23.9899;59.8606;26.6219;7.86902;36.6917;30.6899;53.023;0.434225;	701.58	-
1	166394682	166394703	4.26301;2.24612;1.16107;	7.6702	-
1	166394300	166394326	3.30133;6.18788;10.4458;4.78813;12.4626;12.1354;4.04887;1.8464;3.7352;3.90385;3.23828;3.12822;1.81509;	71.037	-
1	166394052	166394055	0.828894;5.7882;2.89147;	9.50856	-
1	166393778	166393780	4.84958;6.11746;	10.967	-
1	166384097	166384101	15.7296;14.948;17.2382;3.53647;	51.4524	-
1	166023410	166023415	1.89909;23.912;44.4702;	70.2813	-
1	166002141	166002153	3.69386;11.3336;12.2593;4.86392;7.9988;15.1916;7.8294;9.67658;11.3683;3.61434;	87.8297	-
1	166002102	166002103	2.71285;	2.71285	-
1	166001113	166001116	0.438677;0.438646;0.435216;	1.31254	-
1	165987341	165987356	13.0875;20.146;13.2535;12.5026;4.61401;2.50051;0.814032;0.94708;3.86476;	71.73	-
1	165934918	165934922	0.343533;6.24025;19.0551;8.83025;	34.4691	-
1	165919493	165919494	0.139481;	0.139481	-
1	165874205	165874208	2.25882;1.90906;2.35317;	6.52105	-
1	165873640	165873681	7.04145;19.4415;3.0653;6.79115;9.21622;0.134292;0.0201198;3.84701;18.3233;5.13568;5.01981;6.10245;6.62943;0.971575;2.41891;0.974724;	95.1329	-
1	165873262	165873318	2.90714;6.88378;5.26668;3.80596;2.57748;26.0029;43.7885;31.6532;54.0713;28.1264;10.8469;19.4023;24.3311;14.8117;10.3066;24.0944;34.3165;32.3804;21.0307;5.21842;14.9845;3.7824;11.0191;	431.608	-
1	165873169	165873171	1.54135;12.4418;	13.9832	-
1	165873129	165873131	10.4604;8.47048;	18.9309	-
1	165872852	165872864	12.6626;31.6981;26.4576;21.1947;94.1262;83.6807;85.387;72.1293;69.6548;26.1712;7.5648;10.245;	540.972	-
1	165872826	165872828	6.05221;26.7528;	32.8051	-
1	165872790	165872792	2.66005;1.53888;	4.19892	-
1	165872712	165872714	3.45398;5.11555;	8.56953	-
1	165872282	165872316	2.21703;5.09768;20.7875;39.4013;34.0612;23.2941;7.66484;13.1415;	145.665	-
1	165872213	165872217	29.531;36.7181;7.72377;0.43187;	74.4048	-
1	165872080	165872081	0.751404;	0.751404	-
1	165871842	165871843	1.13581;	1.13581	-
1	165871545	165871584	6.41745;9.75466;8.75129;0.195479;6.18935;2.64933;8.9451;7.94892;0.553402;0.219197;	51.6242	-
1	165871443	165871444	4.84689;	4.84689	-
1	165870678	165870690	1.09668;0.106435;3.69589;9.06465;10.244;29.0988;18.8765;1.3186;1.13078;	74.6323	-
1	165870502	165870515	8.88338;3.75011;3.01856;19.8132;9.91287;14.7931;6.48411;13.5678;8.26865;5.02765;	93.5194	-
1	165870413	165870435	4.32945;23.9878;23.6065;45.5797;29.6371;9.33263;10.4637;13.2379;0.969686;16.6516;21.0415;22.8896;11.836;5.45359;	239.017	-
1	165870332	165870347	11.5556;9.43682;4.4225;3.03645;5.76948;3.30583;1.37709;	38.9037	-
1	165869311	165869312	0.387429;	0.387429	-
1	165869206	165869229	3.03379;22.5366;18.5896;13.1989;17.6907;10.592;5.89223;10.0612;	101.595	-
1	165869151	165869184	5.83446;7.06503;3.84476;7.8154;12.0743;2.51156;1.45355;1.98485;12.2565;1.47459;2.37412;	58.6891	-
1	165869076	165869080	22.2077;25.7783;20.0884;6.19855;	74.2729	-
1	165868886	165868923	21.0309;38.7624;19.4664;5.58054;17.4086;7.63788;7.63788;28.6387;3.60144;32.8698;16.1222;8.66156;5.93593;2.50259;13.1763;47.2284;50.6082;52.3688;33.3954;28.4954;20.7798;12.1511;6.19923;8.87225;	489.132	-
1	165868242	165868269	4.87786;10.3129;4.9269;4.70186;8.63105;6.28311;3.73025;6.24899;57.4017;62.1021;14.2125;14.2686;10.1899;12.1613;18.4262;33.1789;26.9034;9.42037;5.49673;5.41814;3.20752;2.20388;	324.304	-
1	165868016	165868018	0.226859;0.640353;	0.867212	-
1	165867664	165867691	2.40951;13.3663;4.05076;1.05792;0.908481;3.62373;	25.4167	-
1	165867624	165867626	0.20506;8.03308;	8.23814	-
1	165867236	165867242	2.04476;2.99519;9.63284;9.35377;5.66798;0.489724;	30.1843	-
1	165866514	165866542	0.139548;5.03274;7.48308;13.0101;12.1366;23.9759;7.04298;	68.8211	-
1	165866436	165866456	5.57501;8.37374;6.42223;1.2366;4.73618;12.0171;12.7947;0.793329;0.950439;2.53882;	55.4382	-
1	165866336	165866340	1.72939;6.60585;12.8232;2.95644;	24.1149	-
1	165866288	165866301	1.81962;1.23815;2.44869;2.4219;	7.92836	-
1	165866194	165866198	9.48664;6.73336;21.1343;13.9341;	51.2884	-
1	165866139	165866140	3.32779;	3.32779	-
1	165866111	165866119	8.61455;14.0255;17.5112;17.5276;16.9645;11.7987;10.3932;5.44347;	102.279	-
1	165865342	165865345	1.84896;5.39148;6.63876;	13.8792	-
1	165864243	165864246	1.5548;9.56705;3.23307;	14.3549	-
1	165864189	165864191	1.35818;0.245391;	1.60357	-
1	165864145	165864147	9.16319;2.45281;	11.616	-
1	165864080	165864083	0.496212;0.494065;0.116623;	1.1069	-
1	165864037	165864039	4.40275;1.90235;	6.30509	-
1	165863983	165863984	0.751522;	0.751522	-
1	165863928	165863930	7.89848;3.72118;	11.6197	-
1	165863865	165863876	0.262408;1.48943;	1.75184	-
1	165863767	165863768	6.63426;	6.63426	-
1	165863712	165863714	1.62958;0.731181;	2.36076	-
1	165863658	165863660	3.385;2.80387;	6.18887	-
1	165863592	165863606	3.40549;2.8019;4.97237;1.98659;1.61024;0.805424;	15.582	-
1	165863538	165863542	0.337672;0.193569;0.509639;	1.04088	-
1	165863486	165863498	1.7051;2.20983;5.72881;1.16748;	10.8112	-
1	165863430	165863432	1.5886;1.59023;	3.17883	-
1	165832635	165832658	1.21596;5.53103;5.1608;3.08714;	14.9949	-
1	165734274	165734289	0.106548;0.865559;3.1237;9.20126;14.7114;10.2064;6.37082;18.1709;3.00809;	65.7646	-
1	165642332	165642349	0.816199;13.2206;12.8284;23.4269;64.0527;81.6098;71.8365;80.6095;62.8626;	411.263	-
1	165642305	165642311	1.70283;2.54009;7.0908;20.1701;77.671;61.4697;	170.644	-
1	165593191	165593194	0.570951;3.45556;9.92815;	13.9547	-
1	165593126	165593132	0.820219;5.49192;23.0728;9.82805;3.95191;1.85042;	45.0153	-
1	165382844	165382846	1.85487;1.45494;	3.30981	-
1	165380264	165380267	4.80195;7.29557;0.767968;	12.8655	-
1	165373717	165373736	3.52976;6.42183;5.38035;1.59468;6.76216;1.80159;1.80043;	27.2908	-
1	165373657	165373678	2.81964;2.99757;1.92776;0.38514;	8.13011	-
1	165364368	165364370	3.06838;2.57536;	5.64374	-
1	165350322	165350331	2.26114;6.27467;10.3513;6.28632;2.26139;4.64457;4.64457;	36.724	-
1	165339721	165339724	2.45353;2.28296;1.76566;	6.50215	-
1	165335607	165335608	0.101415;	0.101415	-
1	165329611	165329613	1.38326;0.500823;	1.88408	-
1	165216240	165216241	4.06638;	4.06638	-
1	165215646	165215650	0.0644295;3.01028;6.32154;2.17554;	11.5718	-
1	165215265	165215279	11.0934;8.27898;16.4651;18.4922;8.92277;7.91749;5.0253;4.50881;2.28549;1.13394;	84.1234	-
1	165215180	165215198	3.87585;4.39007;3.24866;17.6994;7.70615;13.5901;20.5391;28.9031;1.54089;40.8921;10.1695;29.0723;30.3079;36.2868;13.7502;22.0504;13.8783;12.5531;	310.454	-
1	165215046	165215052	6.03377;15.0144;7.37531;13.593;1.10245;4.36332;	47.4822	-
1	165186726	165186729	62.7421;74.9772;61.445;	199.164	-
1	165179123	165179125	1.92825;3.8659;	5.79415	-
1	165178634	165178635	0.768025;	0.768025	-
1	165178375	165178402	0.535613;15.8336;7.75305;0.400328;18.9443;4.80374;7.96522;8.0329;	64.2688	-
1	165178082	165178084	1.69545;1.16439;	2.85984	-
1	165178022	165178049	2.82571;25.4916;10.1102;1.81511;5.33976;5.46845;2.20241;10.1372;15.3201;6.80696;3.01184;15.0886;14.1784;1.86573;6.77761;	126.44	-
1	165176782	165176792	3.13615;11.214;28.6979;17.9169;3.09353;5.22132;3.02978;	72.3095	-
1	165176760	165176761	1.94706;	1.94706	-
1	165176693	165176695	2.79593;0.599542;	3.39547	-
1	165176426	165176428	3.1883;2.64164;	5.82994	-
1	165176391	165176394	3.33544;4.56446;6.33409;	14.234	-
1	165176264	165176265	2.1156;	2.1156	-
1	165176242	165176243	1.97059;	1.97059	-
1	165176111	165176115	11.9852;11.0823;3.32684;3.12911;	29.5235	-
1	165175643	165175659	6.13606;4.30628;5.97739;7.17636;7.46188;0.454057;2.49953;5.45096;9.43649;5.32388;	54.2229	-
1	165175533	165175573	2.90948;17.8599;18.1458;3.21804;9.34925;8.03911;13.6145;3.90682;1.87338;7.96499;11.142;3.02181;5.73368;3.87913;4.2021;0.292646;	115.153	-
1	165175463	165175485	2.56697;4.6181;0.995286;	8.18035	-
1	165174447	165174459	3.56868;2.90595;7.97412;1.42061;6.46597;	22.3353	-
1	165174349	165174361	3.36723;9.54993;11.487;9.51004;	33.9142	-
1	165174261	165174263	2.72107;3.34843;	6.06951	-
1	165174195	165174198	1.21164;3.70634;5.03975;	9.95773	-
1	165148790	165148792	6.68243;0.638236;	7.32067	-
1	165148565	165148650	22.99;16.1647;3.62714;26.7218;18.1829;44.9546;26.1584;7.37239;5.73464;19.84;1.33224;3.91767;16.1795;38.6919;47.5809;8.11669;20.8049;4.07536;43.3661;10.4189;2.41665;2.89908;9.11415;0.911114;12.9401;46.6878;6.66987;0.358768;1.05708;8.45662;5.60839;	483.35	-
1	164438120	164438187	38.9336;27.8086;36.0639;12.6419;23.4725;33.7995;58.4661;85.195;10.615;81.038;192.678;141.846;250.548;104.423;38.4896;69.9963;10.5297;23.9027;37.8133;90.3016;5.40379;38.5038;192.238;240.276;6.30578;6.67194;69.4119;8.63927;	1936.01	-
1	164438044	164438045	46.7566;	46.7566	-
1	164437950	164438023	1.52289;17.3275;27.8032;10.2151;5.24487;2.82845;90.8685;122.706;61.2244;23.8849;74.4128;99.0511;45.4138;19.0413;37.199;14.1458;42.9593;	695.849	-
1	164437681	164437696	32.7521;83.5652;130.24;130.246;122.725;130.234;130.216;130.19;130.157;44.8568;37.8643;66.2648;14.8879;26.8775;15.4473;	1226.52	-
1	164437543	164437544	11.6904;	11.6904	-
1	164437498	164437502	11.7473;54.1751;44.3468;3.84506;	114.114	-
1	164437472	164437476	1.38743;0.851346;19.6125;	21.8513	-
1	164437214	164437257	0.899468;83.5115;75.1213;4.55832;34.0465;39.8211;31.3272;51.8336;3.18552;25.7942;3.02194;5.23328;0.494801;8.53448;77.4552;139.413;71.3345;16.2306;7.68459;60.9353;40.5216;21.368;0.793454;82.0429;126.088;28.8176;12.7057;54.0863;	1106.86	-
1	164437162	164437163	4.4792;	4.4792	-
1	164292211	164292253	2.12525;0.622324;5.91665;30.199;39.9023;4.70388;7.82793;5.40735;10.2238;12.0954;	119.024	-
1	164292179	164292187	5.6432;12.2607;15.0113;31.4425;40.0009;46.2585;29.5383;7.47337;	187.629	-
1	164292034	164292037	12.0609;28.4771;4.03679;	44.5748	-
1	164291575	164291582	7.45362;18.5932;13.5727;4.76926;3.669;4.8189;10.367;	63.2437	-
1	164291385	164291400	2.60804;2.53629;2.57412;0.842894;2.52485;8.94882;12.5147;4.81871;0.0247664;	37.3931	-
1	164290953	164290954	1.84907;	1.84907	-
1	164290910	164290915	2.86826;2.65058;2.25132;2.87692;2.07996;	12.727	-
1	164289042	164289043	0.0228287;	0.0228287	-
1	164286709	164286711	0.185455;1.00379;	1.18924	-
1	164014277	164014293	226.788;103.707;64.9553;45.3646;92.2128;83.4258;48.0637;20.2936;67.0773;53.8407;16.3614;7.30975;104.022;142.087;74.5848;	1150.09	-
1	164014178	164014207	15.7372;161.708;384.719;280.452;254.228;378.556;556.774;352.607;611.445;613.956;99.827;138.509;95.497;310.581;102.547;204.567;199.575;303.334;237.236;528.983;143.953;11.6933;77.0052;	6063.49	-
1	163780022	163780026	16.1499;13.1942;11.3378;1.52751;	42.2094	-
1	163486714	163486721	3.14342;2.13646;12.6394;8.0166;13.6038;2.68461;	42.2243	-
1	163386320	163386331	5.64844;8.58557;33.8687;39.9738;23.2929;6.86698;14.3633;5.6057;12.0246;3.52952;	153.759	-
1	163386161	163386162	2.56337;	2.56337	-
1	163386059	163386060	1.02334;	1.02334	-
1	163385307	163385309	0.384033;0.384033;	0.768066	-
1	163385014	163385017	0.655096;0.957307;1.14838;	2.76079	-
1	163375308	163375311	11.8058;18.6935;5.677;	36.1763	-
1	162739155	162739165	0.508989;2.73928;5.17103;24.8776;12.2566;11.4544;5.14667;	62.1546	-
1	162718158	162718161	6.87797;3.35208;0.577667;	10.8077	-
1	162717851	162717852	0.64931;	0.64931	-
1	162705788	162705809	0.191827;9.09922;15.521;40.3979;41.737;0.215123;0.192707;15.8899;13.7917;27.2151;41.5305;16.7721;45.4745;15.4372;0.250237;3.79875;	287.515	-
1	162705660	162705690	4.98722;4.30194;5.73918;12.4467;18.282;3.03534;3.27302;24.1842;25.7628;26.8232;23.6347;25.7421;39.0646;5.86207;6.78811;28.528;2.1804;23.7959;	284.432	-
1	162705613	162705636	7.51049;32.5295;12.9602;0.72506;8.17034;9.38904;4.95314;	76.2378	-
1	162698048	162698073	1.42751;52.6751;26.9441;3.16468;25.0027;79.1587;78.7156;30.2594;0.305262;3.46789;21.0168;47.8719;25.9367;3.52136;	399.468	-
1	162698015	162698016	19.4627;	19.4627	-
1	162697949	162697962	3.8309;42.1585;6.93099;	52.9204	-
1	162697923	162697926	12.5056;29.4544;2.71499;	44.675	-
1	162697828	162697854	1.50879;10.3197;9.44379;5.10512;25.4457;14.6354;12.8163;34.9805;28.5058;0.548916;31.0649;4.84998;32.1476;47.9247;7.53804;	266.835	-
1	162697729	162697738	6.2833;8.10428;22.4987;	36.8863	-
1	162697598	162697605	2.43041;19.314;9.88486;14.0882;18.3169;7.41187;2.74252;	74.1887	-
1	162697434	162697440	1.13133;1.13132;1.13049;1.11595;1.12687;1.13263;	6.76859	-
1	162697336	162697342	2.82203;7.38435;9.80926;8.24173;9.96945;10.614;	48.8408	-
1	162673377	162673384	6.39172;0.892794;1.83289;	9.1174	-
1	162673351	162673352	10.1418;	10.1418	-
1	162673110	162673203	6.90851;5.30011;0.134161;5.89715;4.85319;5.63095;0.989978;4.57203;4.85717;2.42552;9.65502;12.5486;21.2492;24.0955;1.25507;7.99502;4.98645;0.407349;	123.761	-
1	162672886	162672917	0.451722;2.46614;3.38589;1.603;5.68276;8.3254;5.93556;2.03461;16.8573;7.81626;25.5986;2.50273;18.8796;9.6829;7.72015;13.5859;6.49415;	139.023	-
1	162672789	162672791	4.70869;1.89997;	6.60866	-
1	162672768	162672769	1.49606;	1.49606	-
1	162672614	162672620	14.54;19.3665;50.6447;21.2624;6.5029;3.0967;	115.413	-
1	162672585	162672587	34.5256;7.12395;	41.6495	-
1	162672556	162672563	0.495908;67.6197;35.5954;3.3952;	107.106	-
1	162672411	162672442	2.90351;5.77276;20.8112;89.7373;13.9137;2.24157;200.142;294.657;153.41;223.806;97.9406;1.2084;18.8898;1.39908;0.436903;68.9107;67.6299;75.9306;40.5147;14.7628;	1395.02	-
1	162672342	162672381	18.0837;36.201;14.4263;10.8809;57.6429;29.6792;22.4908;28.8131;150.11;8.33471;0.986637;16.4335;41.88;82.9908;16.8942;5.58411;	541.432	-
1	162671991	162672005	23.0127;9.23616;7.09036;8.95213;2.70782;2.47537;0.461435;0.983832;	54.9198	-
1	162671962	162671966	2.61649;2.7255;3.2168;5.83013;	14.3889	-
1	162671874	162671914	5.87516;23.1234;13.8731;1.82503;8.78335;13.562;35.7513;25.2575;2.27326;7.5275;3.7408;	141.592	-
1	162477538	162477540	2.80277;6.83728;	9.64005	-
1	162474803	162474804	0.249599;	0.249599	-
1	162457576	162457589	1.66499;1.70703;2.35624;2.5417;5.8131;7.37979;9.42282;8.59914;46.035;	85.5198	-
1	162457549	162457550	0.123243;	0.123243	-
1	162314143	162314144	1.73212;	1.73212	-
1	162283845	162283846	2.00693;	2.00693	-
1	162274377	162274379	4.99188;7.68498;	12.6769	-
1	162274122	162274123	11.4461;	11.4461	-
1	162006195	162006196	1.73331;	1.73331	-
1	162003093	162003094	2.6768;	2.6768	-
1	162002961	162002962	0.773039;	0.773039	-
1	162002448	162002449	1.48435;	1.48435	-
1	162002399	162002427	4.61853;33.6762;9.04319;5.09825;4.98541;17.0556;11.8507;3.54934;24.3659;30.3396;7.76367;12.6888;10.5173;20.0804;24.7424;15.8707;4.64014;4.85402;6.43422;13.453;6.53914;	272.166	-
1	162001170	162001173	2.1731;6.89085;0.787365;	9.85132	-
1	161999095	161999106	0.0748464;0.0692222;0.251133;2.26514;2.48953;	5.14986	-
1	161999030	161999031	0.0887088;	0.0887088	-
1	161998903	161998904	0.223099;	0.223099	-
1	161997713	161997729	6.38411;8.25088;2.13199;2.333;1.93808;3.16549;	24.2035	-
1	161997616	161997618	4.02101;4.95987;	8.98088	-
1	161995389	161995393	12.5555;6.57512;4.73824;0.375003;	24.2439	-
1	161993384	161993436	1.12524;2.64256;1.08845;6.23084;8.9761;3.74812;3.54132;21.3373;6.97292;11.7171;5.43645;6.9343;1.58386;1.89623;5.75417;3.5595;	92.5446	-
1	161992199	161992201	0.110854;0.392553;	0.503407	-
1	161992014	161992067	16.4514;4.86078;11.9783;36.1511;29.8452;8.58713;6.67626;11.3464;3.77502;0.590355;1.63095;3.58174;	135.475	-
1	161991899	161991956	5.05685;20.0215;7.85412;7.95024;1.77186;33.1316;3.88725;5.9927;10.9506;17.6909;40.296;35.1888;4.04074;15.0908;3.11789;1.33763;7.33722;	220.717	-
1	161991792	161991798	13.672;14.7445;	28.4165	-
1	161991551	161991584	2.38057;19.3306;5.80029;2.42607;22.5835;18.0147;18.4028;25.4952;8.75489;16.8921;27.6568;33.7212;27.612;27.6725;10.946;13.3959;1.29629;	282.381	-
1	161991423	161991426	6.04359;3.47506;1.50203;	11.0207	-
1	161991223	161991227	1.23916;6.88124;7.80427;5.22194;	21.1466	-
1	161991011	161991050	4.48566;8.5285;3.59991;0.497283;11.6653;25.3988;10.7505;0.577151;3.78266;12.5484;18.8908;3.96953;13.6251;6.48656;0.493313;	125.299	-
1	161990754	161990775	8.06684;22.7425;0.215644;	31.025	-
1	161990642	161990678	2.89885;2.92664;14.4909;7.67665;11.5855;9.48712;7.09011;2.86636;3.9125;0.243467;1.48649;2.36158;4.59901;9.7859;2.42189;11.929;0.0897647;	95.8518	-
1	161990530	161990537	16.6448;22.677;0.280543;3.90727;9.36349;	52.873	-
1	161990413	161990422	3.58742;5.09364;6.25169;17.0777;19.561;23.7062;9.18338;7.98541;4.43923;	96.8856	-
1	161990125	161990145	3.42798;17.3221;35.2782;26.3201;3.70112;4.05255;	90.1021	-
1	161990064	161990086	1.7491;11.4325;17.602;4.47193;4.40781;	39.6634	-
1	161989856	161989858	0.401551;1.37385;	1.77541	-
1	161989828	161989830	7.22027;1.15644;	8.37672	-
1	161989797	161989800	9.37952;23.5577;11.1223;	44.0595	-
1	161989653	161989667	5.81067;9.35563;7.55505;23.0038;7.55656;	53.2818	-
1	161989506	161989541	27.3262;7.61355;7.67235;18.0776;18.8933;3.64645;15.2953;12.176;18.3682;22.0486;7.83248;18.0902;12.051;3.55314;15.2832;0.302279;2.45165;15.2907;14.2826;22.5409;18.2619;37.9489;4.72503;	323.732	-
1	161989152	161989160	0.418853;29.8283;	30.2472	-
1	161989036	161989070	26.7038;69.5686;137.512;329.729;199.534;76.2912;115.993;69.0394;55.1305;86.4525;245.198;3.11079;5.38762;166.105;125.161;175.432;76.5715;9.00923;70.5052;17.5114;	2059.95	-
1	161988988	161989011	17.4744;163.683;41.3344;92.5398;49.5648;30.699;17.7671;160.865;168.17;	742.097	-
1	161988702	161988703	0.883241;	0.883241	-
1	161988542	161988567	15.581;13.7619;7.47343;16.0403;167.398;244.531;243.101;133.085;21.1588;12.212;22.548;	896.891	-
1	161988184	161988195	2.46439;35.4179;42.0397;11.5862;16.9325;19.3263;59.8763;64.7508;3.86796;9.47227;	265.734	-
1	161988033	161988080	3.76657;35.76;133.984;19.8857;42.6583;18.4994;5.03158;40.1736;102.456;8.09644;111.363;121.161;31.9539;129.745;125.354;19.5956;34.3342;126.774;62.2182;70.7121;172.105;61.0045;	1476.63	-
1	161987949	161987983	9.66672;20.3314;0.909399;0.947181;61.6723;26.76;25.0743;17.899;50.4159;3.75567;42.3987;29.3074;11.0866;	300.224	-
1	161987603	161987659	12.6318;10.6308;4.36143;7.47676;4.65685;0.562273;19.6358;28.4327;9.43311;17.8527;5.94287;17.894;25.4394;0.627492;0.808888;10.0153;7.28434;0.375305;15.0876;7.60102;12.7052;24.8561;20.379;9.03644;15.2996;7.22884;0.242041;	296.498	-
1	161865628	161865629	3.36554;	3.36554	-
1	161841522	161841523	3.63328;	3.63328	-
1	161841473	161841498	1.51998;13.2426;8.9056;9.94292;16.664;1.52655;8.83708;10.7883;5.18911;7.44334;5.34252;	89.402	-
1	161827288	161827289	0.203339;	0.203339	-
1	161817825	161817840	4.004;2.45125;0.460395;4.22272;	11.1384	-
1	161817729	161817731	6.33889;5.03225;	11.3711	-
1	161817266	161817294	5.53337;8.59061;14.653;5.04673;25.1861;	59.0098	-
1	161817237	161817239	6.67138;2.82979;	9.50117	-
1	161817052	161817114	1.83137;17.8816;36.1036;2.22193;3.29679;36.3094;40.2906;52.1564;17.6632;3.3642;22.9296;12.9589;15.0468;8.60947;0.371765;3.25147;3.72218;5.05304;4.11487;13.3252;	300.502	-
1	161727534	161727537	3.00277;7.81124;7.15051;	17.9645	-
1	161726475	161726476	4.90429;	4.90429	-
1	161726325	161726329	6.27863;12.1738;1.9974;1.22608;	21.6759	-
1	161726226	161726228	5.34781;3.98342;	9.33123	-
1	161726183	161726184	0.0121208;	0.0121208	-
1	161726141	161726144	8.73732;17.3059;2.51539;	28.5586	-
1	161726084	161726086	4.73184;2.75331;	7.48515	-
1	161725980	161725984	9.43744;11.1899;1.99198;0.558636;	23.178	-
1	161725880	161725892	2.86235;3.39281;1.48085;18.9036;15.0944;14.9918;	56.7258	-
1	161725635	161725671	8.4272;40.7151;12.3751;6.01961;9.4283;24.3293;11.1532;40.5265;57.8092;85.4675;50.9057;19.7964;11.0736;5.61692;13.328;14.413;3.75617;2.99741;10.3936;0.460711;	428.993	-
1	161516965	161516967	0.254278;0.254278;	0.508556	-
1	161288112	161288125	0.0233832;2.63902;10.2984;0.0233832;	12.9842	-
1	161241658	161241662	18.1732;33.9298;35.194;5.58149;	92.8785	-
1	161241606	161241609	13.9328;25.2513;11.7218;	50.9059	-
1	161241505	161241509	19.3689;59.7013;14.4169;6.97754;	100.465	-
1	161241439	161241449	30.8464;5.07143;9.72218;	45.64	-
1	161241397	161241419	2.4799;2.94129;6.61801;48.8643;18.2229;26.5235;16.3732;32.8456;63.5314;31.7644;2.59616;	252.761	-
1	161241313	161241314	4.78631;	4.78631	-
1	161241163	161241202	1.73482;0.931604;3.40614;12.9526;1.57812;4.2949;0.105531;9.85445;	34.8581	-
1	161241079	161241093	27.7093;70.1763;57.9608;41.5518;60.9134;1.65835;16.2253;3.84547;	280.041	-
1	161089217	161089239	5.68055;8.92552;3.89654;1.34835;0.951096;1.45855;	22.2606	-
1	161089193	161089195	2.52083;0.169977;	2.69081	-
1	161088670	161088677	1.42009;2.24631;0.344457;0.336422;	4.34728	-
1	161029130	161029134	6.59673;9.50619;9.47528;6.46792;	32.0461	-
1	161029103	161029105	0.940902;1.28816;	2.22907	-
1	161017696	161017698	3.5537;3.84009;	7.39379	-
1	161017552	161017563	0.656869;5.81782;6.49046;6.91922;10.7466;	30.631	-
1	161017517	161017530	8.41856;2.75842;2.7709;7.59046;12.1749;8.19921;10.1325;0.462362;0.770828;10.2062;10.4606;9.89113;	83.836	-
1	161017235	161017237	0.416335;0.750847;	1.16718	-
1	161017212	161017213	0.168127;	0.168127	-
1	161017031	161017063	0.772261;6.69971;4.13408;6.739;6.80548;4.1585;7.8483;2.83572;7.61589;24.5908;18.6066;9.13284;1.67828;	101.617	-
1	161016734	161016735	1.09208;	1.09208	-
1	161016707	161016708	1.74008;	1.74008	-
1	161016255	161016277	7.72696;4.78579;4.68274;1.27792;4.88472;9.88966;10.9392;10.7178;6.73633;13.3951;1.66099;2.10453;1.97441;3.65353;3.07527;	87.5049	-
1	161015562	161015580	4.98607;13.3055;4.81322;7.73167;6.68125;7.57715;3.17839;18.6672;28.0704;40.5546;13.7796;6.05587;1.56169;	156.963	-
1	161015016	161015058	0.37634;7.54632;1.37744;13.2692;15.3783;15.4091;15.1731;2.85088;1.93888;2.90576;11.2167;7.87801;	95.32	-
1	161014886	161014890	7.4951;7.61525;6.90906;2.8416;	24.861	-
1	161014818	161014820	2.38981;2.43662;	4.82643	-
1	161014643	161014653	0.0594868;2.21549;0.231969;	2.50695	-
1	161014180	161014181	3.7614;	3.7614	-
1	161013894	161013908	0.128376;15.7845;18.2098;0.175674;	34.2983	-
1	161013828	161013869	21.946;12.4073;8.69697;16.2137;0.129455;2.62919;22.3293;64.8672;116.719;113.306;37.3173;13.1391;50.0642;25.1255;27.4123;1.62687;1.27511;	535.205	-
1	161013743	161013744	0.14975;	0.14975	-
1	161013270	161013285	3.73825;3.05682;1.66211;2.25566;1.0319;0.913849;2.22951;2.9677;	17.8558	-
1	161013240	161013247	1.46074;13.3822;21.2294;16.1565;4.77608;16.6291;4.02863;	77.6627	-
1	161013029	161013034	1.24185;16.4787;15.242;13.8244;9.90708;	56.694	-
1	161012845	161012850	6.44181;21.652;11.7778;3.79675;0.0318829;	43.7003	-
1	161012783	161012802	12.2479;7.36999;7.42316;10.3868;12.2347;6.82245;2.70477;3.32762;2.7253;12.0662;2.25559;2.55765;3.75019;3.88238;0.085439;	89.8401	-
1	161012573	161012574	0.849807;	0.849807	-
1	161012457	161012458	5.22342;	5.22342	-
1	161012141	161012166	3.44749;3.03603;2.96324;1.86552;2.42651;5.9795;5.74906;	25.4674	-
1	161011981	161011983	10.2379;6.35509;	16.5929	-
1	161011742	161011746	5.44704;5.45743;4.3014;	15.2059	-
1	161011446	161011447	0.429229;	0.429229	-
1	161011291	161011324	0.713894;3.43075;8.76317;6.36108;16.5059;24.8027;7.33362;10.9913;6.37608;13.3522;2.31143;14.6219;1.06474;6.50779;13.8009;5.35823;4.27042;3.32246;3.73279;1.11607;3.4473;	158.185	-
1	161010960	161010961	0.169665;	0.169665	-
1	161010890	161010898	9.24401;18.811;14.6762;10.5317;41.1354;7.85888;5.99692;6.62565;	114.88	-
1	161010018	161010031	1.35848;4.24866;10.5167;11.0119;	27.1357	-
1	161009973	161009980	8.23133;4.41837;0.304666;2.20494;3.82489;10.1257;	29.1099	-
1	161009879	161009881	0.669346;1.64507;	2.31442	-
1	161009839	161009844	6.07493;11.0335;9.35338;13.2085;6.02846;	45.6988	-
1	161009463	161009476	3.44425;2.06208;2.42703;13.8102;4.44083;	26.1844	-
1	161009214	161009220	1.20802;10.6253;5.96599;5.03242;4.08026;2.9221;	29.8341	-
1	161009173	161009174	9.73173;	9.73173	-
1	161008891	161008947	0.699163;20.3346;46.9474;44.6235;65.375;17.2948;0.857126;6.79504;5.64312;1.74803;0.352817;27.3113;56.0362;7.42266;3.96612;13.8236;11.8832;3.98282;10.8134;39.2145;38.9201;21.3692;	445.414	-
1	161008254	161008283	9.19118;5.68818;5.85213;4.05078;6.94812;21.1625;14.9517;33.9823;15.0805;15.0156;12.9726;13.0371;27.4146;7.49715;2.44707;1.68489;0.153377;8.4302;13.1635;0.953185;0.371595;	220.048	-
1	161008130	161008131	2.2116;	2.2116	-
1	161007332	161007359	0.462503;0.786446;10.3736;6.10246;17.4193;21.0428;15.154;3.04391;0.806854;5.02735;5.27895;21.8266;9.23914;	116.564	-
1	161007283	161007301	4.86341;37.6007;38.7399;45.7207;54.8032;54.6188;29.9088;2.88189;9.90096;24.9562;14.6439;11.2837;5.17765;11.6024;9.26143;	355.964	-
1	161007019	161007022	1.44527;5.94948;9.98222;	17.377	-
1	161006967	161006972	6.70258;15.9589;20.1109;6.08857;12.5667;	61.4277	-
1	161006939	161006946	9.33493;9.32922;2.76012;10.1745;7.45476;	39.0536	-
1	161006739	161006741	3.18377;1.88436;	5.06813	-
1	161005487	161005490	3.4133;6.66833;23.8216;	33.9032	-
1	161004251	161004253	0.0189986;0.0108665;	0.0298651	-
1	161004167	161004173	5.48511;4.32148;2.30457;4.26139;2.36059;	18.7331	-
1	161003930	161003933	6.76297;8.8603;4.73424;	20.3575	-
1	161003228	161003231	0.284484;3.85475;3.54135;	7.68058	-
1	161003072	161003073	1.58689;	1.58689	-
1	160729623	160729627	39.2461;15.2631;5.16072;0.643629;	60.3135	-
1	160704221	160704223	11.6392;15.9165;	27.5557	-
1	160613778	160613780	3.01252;2.48126;	5.49377	-
1	160596447	160596450	2.13419;7.66227;3.79801;	13.5945	-
1	160439855	160439857	3.28658;5.89869;	9.18527	-
1	160249231	160249233	3.51478;2.74204;	6.25682	-
1	160223650	160223653	1.95887;2.48627;2.85729;	7.30243	-
1	160222840	160222842	1.69114;1.23056;	2.9217	-
1	160222814	160222815	2.19428;	2.19428	-
1	160222729	160222733	11.3964;6.62945;0.630473;0.73391;	19.3902	-
1	160222522	160222536	5.49366;3.09611;0.785596;1.06888;10.616;7.08865;0.889918;1.19599;3.62917;2.00908;4.12206;	39.9951	-
1	160222438	160222454	0.570072;0.93605;3.8067;6.42743;6.19568;21.5832;16.9688;5.33043;12.987;9.30385;6.43474;	90.544	-
1	160221973	160221975	9.16925;4.7869;	13.9562	-
1	160221800	160221850	3.36263;3.50062;13.0647;31.901;18.4563;26.2135;23.0033;26.9167;3.82779;25.7124;0.692901;0.804291;2.0635;5.65608;1.86767;21.2586;40.7735;24.5588;16.4089;16.5377;18.4084;22.5555;11.116;18.6254;5.0611;14.2887;	396.636	-
1	160221581	160221603	0.796196;0.26019;0.70892;0.957654;8.9938;8.86847;	20.5852	-
1	160221423	160221425	0.26901;0.00707114;	0.276082	-
1	160221210	160221219	1.5403;0.726128;0.554888;7.95898;14.2377;	25.018	-
1	160221130	160221133	2.74786;12.8411;2.51894;	18.1079	-
1	160221060	160221061	1.70304;	1.70304	-
1	160221018	160221031	3.2857;8.28142;17.5467;10.1042;3.32668;12.1416;1.8573;14.1808;7.43823;9.00957;3.00929;0.530073;	90.7115	-
1	160220558	160220565	5.20969;5.93311;4.73146;22.2054;4.71356;	42.7932	-
1	160220478	160220533	3.02882;12.9271;1.76142;0.698659;3.77607;8.85393;6.48423;0.559867;2.69875;4.56662;5.40016;5.04699;5.14934;2.79366;	63.7456	-
1	160220181	160220195	1.31824;1.81264;1.64266;1.69916;7.0661;	13.5388	-
1	160220141	160220150	0.418982;0.734578;2.17447;7.07172;	10.3998	-
1	160219659	160219662	3.56797;6.78983;6.66371;	17.0215	-
1	160219586	160219588	1.18145;1.40527;	2.58672	-
1	160219336	160219356	0.456068;0.941315;1.41923;	2.81661	-
1	160203476	160203487	23.5773;23.6957;11.4198;10.4991;1.12595;13.1683;12.4433;1.53815;10.2231;18.6064;	126.297	-
1	160203448	160203452	26.3242;37.3897;14.1885;37.5203;	115.423	-
1	160203405	160203407	11.7668;2.82582;	14.5926	-
1	160203360	160203376	21.4587;24.9508;27.5779;4.85248;45.9647;20.2753;18.1862;41.3939;4.06057;4.96403;	213.685	-
1	160203219	160203257	10.8284;15.9166;21.2888;72.3479;66.0483;51.4302;18.4674;55.9072;59.1889;4.95763;26.4442;9.82954;4.30762;12.8974;26.1251;69.6117;88.1959;102.911;65.3051;36.7546;57.1883;33.5472;	909.499	-
1	159423940	159423943	22.7499;1.12678;0.514432;	24.3912	-
1	159208251	159208257	7.5422;35.7013;30.5576;4.41474;0.654595;0.084232;	78.9547	-
1	159112042	159112043	8.36534;	8.36534	-
1	158713298	158713305	1.6336;1.66077;5.25454;9.5809;1.55099;0.100693;	19.7815	-
1	158078958	158078964	88.8098;52.2022;60.3095;44.1593;17.2145;17.9317;	280.627	-
1	157383785	157383812	12.2514;34.9483;41.8285;58.9079;52.4353;52.6487;29.7253;39.8312;54.5611;34.0028;50.302;43.9799;58.3874;13.9678;27.6296;36.463;53.829;24.3037;24.5872;4.21003;	748.8	-
1	157383565	157383593	8.64624;18.1904;28.6783;39.0427;53.8149;68.4146;26.3317;26.6308;52.6799;6.83919;31.4729;1.41139;0.840878;30.9938;39.2587;15.244;0.939397;8.28302;20.4096;3.12945;	481.252	-
1	157383528	157383529	3.02044;	3.02044	-
1	157211855	157211859	0.109437;0.911093;1.25022;1.26369;	3.53444	-
1	157175929	157175967	8.77283;6.12762;6.09783;25.3097;4.40178;7.99611;2.31561;2.88534;3.02007;2.7;3.2526;0.412265;1.15184;5.33421;5.33414;5.33409;	90.4461	-
1	157159183	157159185	0.878454;1.13635;	2.01481	-
1	157140533	157140535	2.18729;1.71759;	3.90489	-
1	157140510	157140512	11.7903;6.65105;	18.4413	-
1	157140374	157140396	2.8639;13.7701;8.11998;14.333;24.9529;41.1869;23.1518;9.72234;2.30206;9.41313;4.26861;12.4017;22.793;	189.279	-
1	157140315	157140333	9.26136;0.377521;9.50613;43.1066;18.1787;47.2763;20.9083;1.55857;7.1806;3.46159;	160.816	-
1	157140224	157140236	4.96817;7.82574;	12.7939	-
1	157139956	157139958	0.212286;0.222116;	0.434402	-
1	157139887	157139895	5.08974;13.8977;9.17551;1.32345;12.9726;21.709;	64.168	-
1	157139682	157139698	6.23574;6.59731;0.938385;25.6364;8.60774;2.60966;	50.6253	-
1	157139654	157139655	0.000629825;	0.000629825	-
1	157138958	157138976	6.07523;10.6365;6.09585;9.26717;10.4031;12.6027;3.50414;	58.5847	-
1	157138787	157138790	1.6773;11.3361;17.6411;	30.6546	-
1	157138727	157138728	9.4723;	9.4723	-
1	157138583	157138615	8.33947;67.5425;146.106;71.6982;65.5693;16.525;15.0224;49.5018;51.2413;37.4591;22.9062;74.4114;88.2208;101.04;154.413;114.914;125.691;49.1173;16.0678;16.7428;	1292.53	-
1	157138280	157138282	7.35267;11.248;	18.6007	-
1	157138226	157138248	6.62404;6.48662;1.13205;12.8862;	27.1289	-
1	157138180	157138203	6.19823;22.027;4.90812;19.0648;24.2845;9.85372;8.57737;2.58425;13.5082;10.2382;15.244;	136.488	-
1	157137704	157137748	5.19161;20.4775;28.0481;17.7453;36.5001;9.39916;15.9268;1.16295;11.5134;26.039;19.7274;59.7816;25.2341;11.8323;36.3353;46.1828;42.2966;23.9746;42.6671;9.52637;9.35744;11.4639;28.0392;34.2341;0.757573;0.749265;2.19241;7.22686;1.77627;2.07803;5.24383;	592.681	-
1	157137683	157137684	14.6779;	14.6779	-
1	157137242	157137266	2.94727;0.625287;0.960964;10.62;16.4047;2.96592;1.82411;2.24407;0.875195;1.5557;2.10608;	43.1293	-
1	157137177	157137208	1.69649;2.11056;4.46643;5.08821;15.6873;14.3958;12.3502;11.0455;3.69533;7.16373;9.33114;	87.0307	-
1	157136869	157136872	2.93511;6.08967;2.57817;	11.6029	-
1	157136794	157136818	2.06213;2.05699;0.685414;5.19686;9.93441;5.76755;8.15205;4.48629;10.6594;7.10368;2.50469;	58.6095	-
1	157136423	157136430	7.27195;7.27196;7.27196;7.27196;7.27196;7.27196;7.27196;	50.9037	-
1	157136238	157136240	1.40386;0.451496;	1.85536	-
1	157136118	157136166	0.533047;10.2415;28.289;28.1886;48.8328;61.2837;27.2255;6.80833;13.5366;8.52256;2.22156;1.25522;20.4284;24.3769;9.61846;3.04697;3.55088;0.372558;	298.332	-
1	157135690	157135692	14.6139;1.67006;	16.2839	-
1	157135660	157135661	0.359296;	0.359296	-
1	157135585	157135587	4.52383;1.66586;	6.18968	-
1	157135384	157135389	3.37697;10.0147;17.094;10.0779;3.53028;	44.0938	-
1	157135268	157135275	3.83082;1.67519;0.850119;	6.35613	-
1	156913430	156913457	0.0556912;9.49237;20.4614;8.84044;8.95222;11.7563;0.524425;0.325579;	60.4084	-
1	156912182	156912208	6.01925;13.9273;4.81175;5.7487;5.48613;0.695098;1.40534;1.44477;	39.5384	-
1	156912132	156912155	0.377078;0.853327;1.92114;0.763179;1.2695;2.38411;0.456461;	8.0248	-
1	156907384	156907425	3.76502;4.63866;0.777213;0.979493;4.21984;7.27015;4.92898;2.7426;	29.322	-
1	156902316	156902330	0.115142;0.115142;1.93263;	2.16292	-
1	156814240	156814247	3.72666;16.2022;10.9092;12.6453;8.72451;6.05944;10.538;	68.8053	-
1	156808697	156808699	3.26445;3.25847;	6.52291	-
1	156808646	156808649	7.33675;21.8233;4.99927;	34.1594	-
1	156808373	156808384	0.101664;1.54339;4.39202;0.920499;	6.95757	-
1	156808217	156808220	1.10948;2.70735;	3.81682	-
1	156807955	156807961	1.73201;2.42666;3.1541;	7.31277	-
1	156807764	156807775	4.65722;10.4333;2.16066;2.76343;3.14958;	23.1642	-
1	156807344	156807429	11.7216;21.7497;36.8239;33.2655;1.74246;0.831234;3.26678;3.7316;0.797468;0.793434;0.493721;2.95546;2.77787;2.83789;2.31538;	126.104	-
1	156807291	156807293	1.42763;1.08286;	2.51049	-
1	156807013	156807069	1.74054;1.47088;1.34646;3.41815;1.81897;1.84529;17.9706;40.6054;33.6931;18.1502;40.5421;38.4075;1.47611;5.38483;10.207;23.2922;7.45011;7.21707;5.95668;5.18116;4.05283;5.12756;13.4694;5.21375;	295.038	-
1	156806861	156806887	28.1879;5.46826;3.67455;24.878;19.7589;3.73015;1.75425;0.59192;0.411091;1.98262;2.19704;	92.6347	-
1	156806728	156806745	0.516123;4.4607;16.0199;17.199;15.3919;37.9711;44.078;19.4117;15.3244;17.2163;15.2801;17.6656;18.4813;18.5187;27.0236;	284.558	-
1	156806429	156806455	0.423016;8.1658;14.3074;9.20497;2.30107;19.9333;31.5894;10.9133;9.69413;10.6005;4.18205;33.0244;13.7075;8.69561;2.13759;	178.88	-
1	156805756	156805771	3.43271;19.6036;15.509;13.5951;17.6164;21.1653;29.8084;50.585;62.7143;80.026;33.3369;28.0668;21.938;55.0116;26.8071;	479.216	-
1	156805477	156805490	1.8672;1.84384;18.3784;46.691;12.1268;	80.9072	-
1	156805270	156805332	12.6292;65.6038;57.0812;6.51481;6.90381;0.541059;15.4649;22.552;22.4514;9.49898;2.78594;19.9739;7.42822;11.5741;37.1366;3.37253;3.87482;0.529825;4.48198;8.82989;34.7501;80.1134;95.7409;5.23147;0.0107556;	535.076	-
1	156805154	156805180	0.30163;1.04368;13.1811;12.127;26.4938;2.24144;13.7773;18.8014;12.6969;22.4644;17.2351;9.92193;6.67675;8.82122;10.611;13.744;6.65454;	196.793	-
1	156804723	156804727	4.32295;8.45165;15.5413;6.45476;	34.7707	-
1	156804278	156804279	1.65454;	1.65454	-
1	156804256	156804258	0.841665;3.29809;	4.13975	-
1	156681126	156681128	5.01363;1.88114;	6.89477	-
1	156680982	156681005	4.46226;6.08168;19.2876;41.3431;1.07469;	72.2494	-
1	156680793	156680848	1.54119;20.3982;4.63463;0.0271157;2.42465;6.22354;52.769;57.4956;40.6546;42.8444;42.473;8.06956;14.0387;11.4525;38.3486;27.4152;7.71375;34.5012;22.0469;26.2098;16.9922;21.3531;12.7688;11.4225;9.37447;62.3701;57.6867;24.8157;	678.066	-
1	156680565	156680586	8.12877;27.3972;20.071;20.0123;39.7422;62.9009;112.737;82.4387;16.4891;19.036;8.19334;6.4069;27.7367;9.82038;26.2808;	487.391	-
1	156680506	156680532	4.85698;7.37372;13.2146;12.1589;0.279252;52.6685;43.7532;2.67353;31.097;	168.076	-
1	156680477	156680478	2.92402;	2.92402	-
1	156680298	156680300	1.88394;0.697819;	2.58176	-
1	156680066	156680067	0.345156;	0.345156	-
1	156679864	156679867	0.650884;1.11401;0.954033;	2.71893	-
1	156679610	156679656	0.289466;2.43568;2.00231;7.43366;10.097;3.27703;2.91241;0.419451;0.676803;0.40574;1.15441;7.20552;8.29819;2.01188;4.45779;	53.0773	-
1	156679095	156679097	5.89193;1.42241;	7.31434	-
1	156679039	156679041	2.15444;1.13171;	3.28615	-
1	156451428	156451430	12.5562;8.31321;	20.8694	-
1	156451397	156451399	9.68899;5.9152;	15.6042	-
1	156451304	156451306	11.6517;7.48795;	19.1396	-
1	156451273	156451275	11.7799;7.60408;	19.3839	-
1	156451242	156451244	10.0576;7.89184;	17.9494	-
1	156430514	156430544	1.79806;3.5538;1.66342;5.22106;4.01521;4.36443;5.16196;3.69693;11.4944;2.45084;1.55634;16.0923;20.7947;5.30078;5.735;0.241217;0.468242;2.98855;22.5362;14.3967;10.0482;12.081;11.6644;6.0306;3.6277;18.5262;14.9335;4.42596;	214.868	-
1	156430391	156430392	1.26711;	1.26711	-
1	156430185	156430190	0.163951;12.7167;32.5008;13.898;11.8752;	71.1547	-
1	156429942	156429990	5.44331;3.99807;12.9639;39.0536;18.4958;22.6668;22.5378;14.4611;8.25186;10.2029;49.6463;14.2106;8.97602;0.684423;5.38767;8.65717;4.50313;3.43842;18.9606;45.6971;35.7828;21.0245;8.38615;0.591972;0.0267226;	384.049	-
1	156429275	156429281	3.51626;5.29539;1.76849;10.5472;	21.1274	-
1	156427631	156427644	4.7287;20.9584;30.3419;19.8695;17.7618;13.5473;15.7641;11.4167;7.33291;11.352;13.5775;16.6186;2.03971;	185.309	-
1	156427198	156427200	0.819466;1.17458;	1.99404	-
1	156426302	156426303	1.78687;	1.78687	-
1	156424761	156424768	2.23091;0.821588;0.675797;	3.7283	-
1	156424686	156424689	1.89092;1.41825;0.75877;	4.06794	-
1	156410181	156410183	4.59749;4.59749;	9.19499	-
1	156078377	156078378	1.07656;	1.07656	-
1	156078196	156078197	0.270241;	0.270241	-
1	156078172	156078174	2.10362;2.88535;	4.98897	-
1	156077558	156077580	0.308212;3.06823;10.2385;7.39911;7.38586;9.12835;12.7087;13.0849;8.40831;2.44715;17.2858;23.6874;1.25991;1.84128;1.54085;	119.793	-
1	156077478	156077480	1.09978;4.00908;	5.10886	-
1	156077137	156077139	1.07977;1.09785;	2.17762	-
1	156020828	156020835	3.69518;4.99052;0.491288;2.10273;1.50795;0.430024;	13.2177	-
1	156006690	156006726	7.13817;37.3309;14.5051;16.505;39.3007;35.1707;12.2054;16.376;36.5831;2.62049;4.38383;14.6893;51.2121;24.2524;8.70548;5.08597;5.54528;4.21608;4.22599;4.05862;7.488;12.9659;3.40531;	367.97	-
1	156006532	156006583	21.9709;1.01368;0.0505589;17.3829;5.27336;5.04675;5.68863;3.138;0.0704995;5.39945;6.70401;	71.7388	-
1	156006493	156006495	1.37961;0.989248;	2.36886	-
1	156006417	156006450	2.39581;1.30836;2.17544;1.98249;4.28918;0.423231;0.343152;	12.9177	-
1	156006223	156006252	9.96284;26.0094;9.29169;9.37182;1.02991;13.8844;4.04971;10.3916;34.3268;14.2557;0.863646;1.37375;2.18018;8.41612;9.14072;3.01601;4.2741;4.1002;8.5337;10.3142;	184.787	-
1	156006042	156006045	3.08587;2.82442;2.77696;	8.68725	-
1	156005796	156005823	2.1314;8.79094;51.7344;30.5843;20.5409;39.2261;51.4384;78.6834;51.5644;66.2281;67.9914;25.8495;0.0864419;4.4464;16.4656;7.33415;46.2082;40.9156;9.06291;30.1965;3.62918;	653.108	-
1	156005596	156005631	16.1227;13.0307;2.17823;7.73606;24.186;25.9823;16.9265;9.59165;5.74429;4.50581;	126.004	-
1	156005563	156005573	4.86913;13.59;13.1932;5.13357;42.8059;12.6755;28.1239;	120.391	-
1	156005451	156005475	6.59625;13.7074;7.95553;0.549004;18.3563;8.85498;14.9921;11.2822;16.2536;	98.5474	-
1	156005077	156005082	0.458449;0.142297;8.41248;	9.01322	-
1	156005024	156005034	7.94125;22.9644;19.4047;7.99139;1.14408;4.76663;0.588573;	64.801	-
1	156004916	156004972	7.35329;35.2551;26.278;5.13676;3.85894;0.266756;0.398438;4.08558;1.85655;10.8323;0.308944;5.68862;3.544;5.86033;3.15173;23.567;18.5852;	156.028	-
1	156004759	156004761	1.71608;1.70319;	3.41928	-
1	156004686	156004687	2.2855;	2.2855	-
1	155971606	155971608	0.647885;0.969972;	1.61786	-
1	155926424	155926429	45.7424;54.5101;54.5755;35.0247;8.51841;	198.371	-
1	155915978	155915980	6.91022;6.97055;	13.8808	-
1	155915930	155915932	3.75532;3.76013;	7.51546	-
1	155862247	155862305	10.8346;8.26654;0.610264;0.214917;0.0973594;3.37085;3.4517;3.41042;3.24884;2.97639;5.34567;13.6528;9.87907;2.90861;8.99827;14.2335;6.24692;10.0843;8.95919;	116.79	-
1	155846998	155847016	2.7798;3.90117;5.66545;5.39925;	17.7457	-
1	155846695	155846697	0.350417;0.747905;	1.09832	-
1	155846631	155846654	11.0014;5.41227;2.05636;3.44828;23.3636;23.0609;12.6532;13.1291;1.82795;9.159;8.24922;6.47028;14.389;14.8606;1.27041;	150.351	-
1	155846606	155846607	6.45014;	6.45014	-
1	155846513	155846515	3.63073;0.0568983;	3.68763	-
1	155846343	155846345	6.7953;5.23032;	12.0256	-
1	155846174	155846177	2.4241;2.71792;2.3955;	7.53752	-
1	155845947	155845957	7.13869;10.6938;15.9813;27.9862;26.9052;4.4047;1.20354;3.32474;0.165496;	97.8037	-
1	155845575	155845578	5.06653;6.33896;1.75332;	13.1588	-
1	155845521	155845522	0.261741;	0.261741	-
1	155845449	155845451	2.51236;1.43941;	3.95177	-
1	155845111	155845146	6.80833;14.0437;15.0563;1.87651;12.9943;39.0808;28.7177;18.172;10.1265;9.86548;8.01164;10.1317;35.031;41.1686;34.9109;22.5972;9.9252;7.09619;4.84728;2.44841;4.81386;0.567792;4.76425;15.28;26.6744;10.2259;11.1205;	406.357	-
1	155779101	155779106	10.692;36.2878;14.1022;6.47627;2.51168;	70.0699	-
1	155779062	155779073	0.444246;0.671241;2.55897;	3.67445	-
1	155778932	155778934	2.46346;2.49002;	4.95348	-
1	155778634	155778653	0.939852;10.168;7.12459;2.93139;	21.1638	-
1	155778409	155778455	1.27744;10.7511;9.31826;7.08244;13.1266;7.11571;0.879985;4.6372;5.90529;13.0777;32.3277;5.16352;19.3308;55.9653;39.3883;25.2386;18.8113;12.9504;27.7757;12.6709;18.7347;60.3492;89.5765;89.7932;12.6165;16.8422;1.01763;12.5608;	624.285	-
1	155701313	155701331	0.103484;7.04016;28.3076;11.6284;13.734;15.1352;5.69077;1.2168;5.52979;8.86135;26.1192;28.2576;15.7251;30.3478;46.6893;11.5687;10.493;2.07706;	268.525	-
1	155701118	155701119	0.0846065;	0.0846065	-
1	155701046	155701047	0.974409;	0.974409	-
1	155475438	155475460	9.38759;16.6948;19.86;6.90924;8.60084;33.6257;12.3143;10.746;2.934;7.92039;22.9874;24.9148;16.6141;14.7001;20.8009;8.4605;20.8009;15.3065;	273.578	-
1	155373825	155373848	3.90798;3.95647;5.12335;9.48832;6.80621;	29.2823	-
1	155312851	155312856	1.30931;2.03228;4.33263;10.7605;4.09279;	22.5275	-
1	155295337	155295339	0.994502;2.86408;	3.85858	-
1	155283230	155283244	8.55167;8.55167;8.55167;3.79332;2.42174;1.62769;11.1756;5.90499;	50.5784	-
1	155280575	155280590	7.71136;13.4867;1.27531;	22.4734	-
1	155280467	155280470	7.11799;7.46821;2.03023;	16.6164	-
1	155280277	155280280	35.4991;32.1484;10.0128;	77.6602	-
1	155280213	155280232	35.4915;113.308;101.246;14.9657;12.6952;5.11232;8.26098;13.5108;17.7168;47.9377;0.959707;	371.204	-
1	155279989	155279994	3.0509;13.1127;3.94656;3.8333;14.2019;	38.1454	-
1	155279700	155279713	23.7382;20.3741;9.9231;18.2095;20.0953;28.941;46.982;11.1962;30.712;3.30488;9.91285;31.9227;5.02693;	260.339	-
1	155279604	155279606	8.44972;3.89817;	12.3479	-
1	155279460	155279467	22.0878;71.1386;14.4786;18.1174;146.396;132.996;7.025;	412.24	-
1	155279405	155279412	10.6246;151.161;340.725;266.858;200.624;324.598;390.148;	1684.74	-
1	155279302	155279337	11.13;64.4487;9.43848;19.6563;34.438;157.845;222.983;31.8129;119.867;309.957;173.721;50.3094;40.3065;75.015;106.479;15.985;22.6343;	1466.03	-
1	155279085	155279112	5.92705;61.5797;46.2551;69.3717;24.372;11.8542;11.8542;0.0994102;10.3709;	241.684	-
1	155278862	155278921	52.5614;88.2434;27.6075;20.2027;60.4112;63.9441;34.4683;46.5211;38.4946;31.4428;45.8493;85.1587;75.9267;1.11812;1.1624;4.51925;0.495152;12.976;3.38242;7.40703;27.2651;63.0914;32.9264;0.546861;	825.722	-
1	155278643	155278652	14.7635;1.73448;12.1678;32.2607;0.393409;	61.3198	-
1	155278487	155278491	3.90448;5.65281;5.89162;2.04435;	17.4933	-
1	155278235	155278247	6.36093;13.5085;11.7047;15.7679;15.9186;19.5736;20.0299;4.0318;24.6101;46.643;18.3589;	196.508	-
1	155278202	155278211	33.5802;31.9698;24.9297;26.6959;19.6668;27.3401;35.665;17.1497;26.1109;	243.108	-
1	155278078	155278080	2.95691;2.48218;	5.43908	-
1	155277984	155277985	2.35199;	2.35199	-
1	155277903	155277907	0.986575;0.415606;0.478664;0.384501;	2.26535	-
1	155277863	155277867	2.80191;4.19841;27.8121;13.5802;	48.3927	-
1	155277679	155277681	0.766904;0.759919;	1.52682	-
1	155277593	155277594	1.09582;	1.09582	-
1	155277442	155277473	14.0615;17.3217;9.6194;4.73083;8.94585;6.51674;33.6454;24.479;7.67166;33.1454;6.04371;50.6384;28.7705;	245.59	-
1	155277406	155277411	0.0643854;23.9117;30.4101;28.7236;30.4303;	113.54	-
1	155277367	155277385	10.5024;45.3458;98.2346;105.212;	259.295	-
1	155277030	155277079	7.71828;2.11149;3.63397;28.777;26.676;2.24359;16.8616;42.7003;44.7834;76.2007;123.897;71.4598;7.30179;36.3432;37.8818;5.12999;27.2628;44.8301;32.2503;61.4135;92.3798;89.9325;46.9018;55.2491;90.7101;66.5056;5.21431;10.7764;7.83943;40.5578;28.3019;20.8964;1.55229;4.13984;15.5941;	1276.03	-
1	155276663	155276669	1.64074;9.67331;26.7419;14.9958;11.298;3.14124;	67.491	-
1	155276413	155276415	1.24606;1.25742;	2.50348	-
1	155276232	155276245	15.2252;16.4869;24.3782;6.62399;5.9904;9.62428;	78.329	-
1	155276134	155276166	1.24087;1.53708;4.80765;4.03324;13.3436;25.5783;34.0672;39.0168;55.7972;10.6336;20.1014;5.08506;5.61544;0.405083;24.3137;26.8391;28.8023;17.0815;20.5525;15.202;18.7605;3.88432;	376.698	-
1	155276017	155276025	0.140517;7.0066;11.4758;22.8461;12.8491;40.9902;22.9759;	118.284	-
1	155275831	155275891	2.37712;0.612132;1.4029;2.34582;14.9777;0.456526;8.66648;29.2093;4.71206;6.75705;9.71329;7.12195;4.63904;0.877621;7.07391;13.3808;20.1814;2.95889;2.28024;	139.744	-
1	155275794	155275808	9.42542;27.9614;12.7184;7.47271;3.84618;30.7942;9.76008;6.02595;34.4179;0.887558;	143.31	-
1	155226132	155226161	9.20473;5.67165;5.83066;21.8967;4.95904;3.36294;1.42411;5.18874;8.82772;11.1122;11.3686;4.04852;	92.8957	-
1	155222184	155222186	2.28732;0.598361;	2.88568	-
1	155212816	155212818	3.73766;12.1308;	15.8685	-
1	155212720	155212723	2.44022;3.42837;2.5606;	8.42919	-
1	155212598	155212599	0.2143;	0.2143	-
1	155129044	155129048	0.235746;9.3267;15.3892;0.149583;	25.1012	-
1	155128074	155128075	3.87674;	3.87674	-
1	155097085	155097097	0.135178;0.65421;0.663842;8.9693;4.52696;7.01049;19.2169;7.04318;	48.2201	-
1	154042605	154042608	1.41649;5.18763;11.048;	17.6521	-
1	153544199	153544200	0.996453;	0.996453	-
1	153503398	153503406	0.0796588;0.11992;	0.199579	-
1	153503294	153503296	4.8901;11.0434;	15.9335	-
1	153487260	153487264	2.5752;5.39624;8.94282;2.71416;	19.6284	-
1	153484905	153484909	5.13821;5.19853;6.74249;7.10769;	24.1869	-
1	153461399	153461415	1.0983;4.36603;27.1974;15.8055;36.4926;51.4178;13.8075;27.9046;7.44865;15.44;8.20873;1.9876;	211.175	-
1	153461282	153461285	1.57834;0.820809;0.947941;	3.34709	-
1	153456550	153456586	1.3551;2.10905;2.04252;9.28375;4.39454;3.01862;3.32381;5.21264;17.1208;3.84883;1.22495;2.69912;3.43838;	59.0721	-
1	153456407	153456447	1.49536;13.496;27.573;13.9696;2.72616;2.20682;5.01272;14.7394;4.79873;5.71414;	91.7319	-
1	153456321	153456339	10.6414;2.79079;2.87252;11.7729;12.9469;	41.0245	-
1	153456293	153456294	0.0316011;	0.0316011	-
1	153456265	153456272	5.87891;8.81436;6.92963;3.08942;6.64648;6.06141;2.05231;	39.4725	-
1	153455927	153455984	55.7002;5.94695;1.72271;62.7641;122.958;37.8175;23.4497;9.07491;41.7408;64.1911;30.4904;37.2163;28.7396;92.539;28.5311;10.0423;13.5133;9.00329;20.3064;16.8359;6.34074;44.8173;75.2128;0.754124;24.7402;16.0143;32.7045;28.6419;12.129;29.4935;27.648;49.7725;56.013;81.051;47.7669;45.4718;40.4569;12.2636;	1343.88	-
1	153220654	153220695	2.9969;8.94085;13.2968;4.26759;3.17812;6.94328;4.14341;1.56167;1.19723;0.305828;2.01386;0.446092;	49.2916	-
1	153219973	153219974	1.76407;	1.76407	-
1	152896206	152896209	2.22517;3.93272;2.50135;	8.65923	-
1	152866607	152866639	2.33714;1.86776;4.33277;5.84124;4.50794;15.484;9.85233;14.4089;14.2917;28.9129;11.8945;6.05464;24.222;8.22742;16.4702;28.7178;11.052;	208.475	-
1	152866586	152866587	7.82298;	7.82298	-
1	152861844	152861846	3.13099;10.0224;	13.1534	-
1	152861746	152861812	6.23511;17.9324;0.365663;2.07822;11.745;12.3466;5.60998;1.49328;0.52566;15.8959;17.8556;4.53322;23.8767;14.5857;0.469276;8.34976;15.1269;21.1993;18.5435;2.66333;16.4573;24.2412;1.61855;5.64868;14.4981;6.63587;2.79452;14.1916;	287.517	-
1	152860481	152860511	0.13782;4.25401;2.73812;6.52019;7.66407;3.74255;9.16777;6.50643;1.51667;1.41623;0.464301;0.668722;4.52795;0.169622;5.91801;14.0707;5.26423;3.58846;	78.3358	-
1	152856792	152856802	9.00736;7.21811;0.555672;6.48215;9.96926;5.48971;	38.7223	-
1	152839214	152839224	1.63058;3.51137;4.64541;4.44265;9.55418;5.72065;10.1138;3.4869;1.44882;	44.5543	-
1	152839054	152839086	1.26426;1.25633;11.5447;10.677;10.8074;33.7313;18.1572;1.25672;6.79048;18.8735;9.40666;7.28911;24.5478;6.3519;0.273371;	162.228	-
1	152838756	152838815	2.72032;11.6888;0.618312;0.701912;19.3008;2.68344;2.56219;4.20043;3.08432;54.3733;18.0615;1.16787;27.6908;15.2611;3.49155;	167.607	-
1	152838535	152838589	32.8448;118.522;5.55167;16.3475;44.9479;22.0381;1.4098;34.9443;13.0544;45.5733;130.117;84.3573;6.32861;16.1539;46.5003;54.6417;29.5805;14.6698;29.2848;81.2945;24.1029;54.4077;76.3914;35.0095;16.0602;18.0083;19.0556;	1071.2	-
1	152838465	152838469	2.72928;18.7839;21.599;20.0072;	63.1194	-
1	152838353	152838355	35.1167;19.901;	55.0177	-
1	152838278	152838329	19.7855;41.6998;53.0069;1.98454;20.6326;59.5836;49.2305;25.0354;5.40828;55.5104;92.229;7.65133;1.89153;2.48442;13.6107;27.5191;9.27058;74.6284;31.6958;14.104;9.61905;8.08854;0.0518982;9.35475;	634.077	-
1	152837839	152837892	2.58269;19.1506;0.298073;6.13174;19.5109;25.7339;6.96975;0.647866;0.658819;6.86182;16.6544;5.70413;3.53607;29.3161;27.8301;19.1525;17.1956;5.08479;6.63589;5.54556;4.37536;	229.577	-
1	152837778	152837804	11.3455;17.6178;22.4821;21.6084;19.3528;28.5231;3.73409;7.2067;6.62625;5.85145;	144.348	-
1	152837538	152837541	1.23059;21.0097;4.37693;	26.6172	-
1	152837449	152837456	1.22564;1.19879;0.86973;6.3089;9.93392;10.2626;3.06412;	32.8637	-
1	152837421	152837424	1.07932;22.9653;7.8486;	31.8932	-
1	152837274	152837325	2.88468;9.98197;20.6488;16.369;6.25187;12.3271;27.3021;11.3206;0.857492;2.49164;34.8121;7.45088;1.48053;9.5542;15.2856;19.4307;27.883;21.6614;8.00032;0.879126;	256.873	-
1	152837064	152837081	1.21062;22.4543;29.8969;19.5809;3.8858;1.01201;6.73388;2.0975;1.04974;8.0128;15.1077;4.86655;	115.909	-
1	152758750	152758815	4.52673;3.56685;3.81435;4.55737;16.4377;22.6538;1.51429;3.19848;2.40039;12.5682;11.1312;3.01723;6.43871;5.73579;0.985967;1.58043;1.4584;7.05455;5.37629;1.10059;5.86318;3.87307;	128.854	-
1	152730330	152730347	18.9271;12.0823;28.2958;22.1681;14.5848;4.3946;7.32313;4.4573;4.35829;8.50945;10.497;4.4328;	140.031	-
1	152729139	152729150	21.9369;40.7749;31.7568;31.7598;21.2354;13.0641;16.5355;5.71259;4.49092;7.11621;5.39093;	199.774	-
1	152673890	152673940	4.32588;12.5815;3.50992;12.7949;0.142888;0.570624;5.68222;1.79809;0.916754;8.68945;	51.0122	-
1	152673844	152673859	4.34919;6.77299;	11.1222	-
1	152673798	152673813	4.24448;6.87601;	11.1205	-
1	152673742	152673749	9.40144;25.0497;12.6878;8.73759;8.02075;2.62512;11.2213;	77.7437	-
1	152673635	152673637	5.58059;3.32189;	8.90248	-
1	152605371	152605376	4.24491;28.9319;21.1983;5.7527;5.5978;	65.7256	-
1	152518711	152518733	14.2913;5.56529;29.8532;18.0807;30.7249;16.1513;9.57429;9.76491;16.0249;13.9304;20.2523;28.2954;20.1879;13.8027;6.95575;5.25524;5.92044;10.5645;6.49636;	281.692	-
1	152518069	152518106	14.825;8.48993;9.24585;4.92962;6.66015;2.70286;4.00881;1.13565;	51.9979	-
1	152518030	152518042	1.80908;12.5017;2.80044;3.31649;	20.4277	-
1	152517862	152517880	11.0487;50.2999;55.6562;16.3684;43.2467;39.2897;86.8167;157.652;122.535;115.633;95.3969;116.13;80.9488;58.0473;74.8657;27.0624;34.9141;2.92343;	1188.83	-
1	152517784	152517786	3.10429;3.15999;	6.26428	-
1	152371179	152371187	3.40439;18.7127;33.1176;18.5592;14.8383;4.10226;0.874952;1.40466;	95.0141	-
1	152371098	152371100	4.1939;5.30899;	9.50289	-
1	151892728	151892756	4.92852;15.5127;15.4256;4.81419;15.1374;8.11901;7.52254;2.78979;6.84879;21.1032;4.37875;1.39164;2.5506;6.32236;	116.845	-
1	151892600	151892601	0.816503;	0.816503	-
1	151892315	151892318	1.62663;1.29393;0.947563;	3.86812	-
1	151892285	151892290	3.87545;4.25129;2.95176;0.354295;0.204756;	11.6375	-
1	151890137	151890138	2.03304;	2.03304	-
1	151889871	151889873	3.51547;3.53735;	7.05282	-
1	151885661	151885672	1.61299;2.01601;6.78507;6.46985;	16.8839	-
1	151884902	151884904	4.80988;4.77607;	9.58595	-
1	151744803	151744818	12.9077;23.8274;5.55327;6.14573;4.35067;29.1223;49.2855;38.942;25.1009;	195.235	-
1	151496179	151496180	0.304962;	0.304962	-
1	151474850	151474857	4.26918;4.91836;9.34784;17.7923;5.45519;5.11255;2.6494;	49.5448	-
1	151474541	151474546	0.437599;1.6616;2.40642;0.761438;	5.26706	-
1	151474466	151474468	1.16006;0.282303;	1.44236	-
1	151471180	151471205	8.89486;22.2953;21.0448;6.70826;2.91196;4.20238;4.46273;5.53315;5.61527;	81.6688	-
1	151471086	151471091	0.478597;3.95266;1.40287;3.782;4.93707;	14.5532	-
1	151471010	151471050	1.27285;4.50036;5.16721;19.6954;23.8994;9.59784;5.46401;8.74789;12.0486;	90.3936	-
1	151470826	151470845	1.09666;10.0462;0.845791;	11.9887	-
1	151470754	151470789	2.13013;4.53724;9.93655;6.42931;28.1904;10.373;4.27386;0.390445;0.667625;0.288209;1.53215;5.49298;	74.242	-
1	151470583	151470598	0.354215;6.33322;6.83351;5.75056;13.1713;5.0333;0.553385;5.84975;3.10852;5.09946;	52.0872	-
1	151470197	151470215	7.45775;5.84808;0.335198;0.0611343;1.23901;2.18134;6.28501;5.19404;	28.6016	-
1	151470085	151470111	1.89506;4.07075;0.947018;	6.91283	-
1	151470005	151470006	0.114224;	0.114224	-
1	151469930	151469932	13.1529;5.50934;	18.6622	-
1	151469655	151469657	11.6165;6.8617;	18.4782	-
1	151469558	151469600	16.2966;40.8047;18.2209;11.249;16.4549;28.6161;36.037;27.6612;3.50956;1.65988;13.9009;45.4523;5.00858;20.7902;144.251;178.066;9.77638;2.39617;4.16552;21.308;7.27687;18.968;45.1995;35.0852;3.77028;20.9228;15.227;	792.075	-
1	151368308	151368309	0.053329;	0.053329	-
1	151368002	151368004	26.7509;26.2409;	52.9918	-
1	151260910	151260915	22.2222;49.7501;3.20647;3.21623;0.93931;	79.3343	-
1	151148505	151148509	13.7195;8.88214;36.0543;14.329;	72.985	-
1	150362857	150362866	0.605426;2.235;	2.84043	-
1	150362821	150362835	7.12822;7.18392;0.474354;1.78554;1.57083;	18.1429	-
1	150362670	150362673	0.736012;1.25286;2.4218;	4.41068	-
1	150362462	150362506	18.6734;16.4242;0.490163;24.4079;23.2036;16.3371;46.1059;60.7237;15.7583;8.89743;54.032;35.2597;20.5032;45.3982;78.8218;6.59676;8.02247;2.69298;1.70602;	484.055	-
1	150362398	150362403	7.56467;12.0837;	19.6483	-
1	150362182	150362230	14.5141;21.0874;45.4654;39.0788;147.654;195.222;94.7765;157.634;193.291;103.47;33.0908;41.7135;123.046;105.72;45.4266;48.2987;55.3154;112.54;62.6133;31.5488;65.0396;87.8647;16.1433;8.16163;28.4228;46.7556;125.964;14.5299;	2064.39	-
1	150361988	150361989	1.2022;	1.2022	-
1	150361816	150361821	5.36493;5.40505;5.94033;13.6071;	30.3174	-
1	150265377	150265404	4.44197;5.50036;22.7806;10.8674;7.41233;3.73688;16.2166;18.0002;13.8501;24.366;12.8053;1.88093;1.47179;2.20518;8.92434;	154.46	-
1	150265261	150265302	2.14505;5.93346;2.66353;0.448885;3.89996;0.461377;2.05041;15.9787;22.6216;8.0923;18.4723;12.2529;	95.0204	-
1	150265048	150265049	4.06619;	4.06619	-
1	150264982	150264993	4.92602;4.79348;0.01768;3.45673;6.96398;0.970308;0.363117;	21.4913	-
1	149126337	149126354	0.481123;13.7576;24.4321;7.6104;5.88944;17.8646;14.0645;16.1614;9.97103;7.99048;18.205;11.8435;0.481107;4.59562;7.57051;	160.918	-
1	148095997	148096003	1.31594;11.1536;25.5618;14.9292;8.74904;7.78404;	69.4936	-
1	148094992	148095022	2.20775;5.28923;3.18496;1.82594;2.64083;4.44781;0.0817433;1.3897;23.1811;7.42993;0.959238;	52.6382	-
1	148094792	148094820	5.15043;2.95831;1.23423;2.50576;1.95998;7.021;17.9275;12.6979;8.13403;15.1083;19.1859;7.7975;3.37869;4.93937;8.71693;1.62002;0.401836;1.68909;1.70023;	124.127	-
1	147171467	147171468	0.0871235;	0.0871235	-
1	146003480	146003482	31.133;1.36096;	32.494	-
1	145337530	145337534	5.90865;14.2016;33.9947;2.89585;	57.0008	-
1	145315101	145315114	25.8688;51.0991;41.0755;37.7229;32.9805;5.88029;6.63011;10.8785;11.1983;27.6684;11.0736;15.2596;7.76937;	285.105	-
1	145091325	145091333	25.402;30.9297;24.7493;26.7922;18.4916;22.4247;7.78729;0.577532;	157.154	-
1	144224817	144224823	124.06;143.326;143.352;143.361;143.353;122.805;	820.258	-
1	144222970	144222973	4.05612;3.97717;2.94305;	10.9763	-
1	144222941	144222944	5.02654;19.4253;3.3025;	27.7543	-
1	144138996	144138999	1.48529;1.63496;0.451811;	3.57206	-
1	144001580	144001583	9.35586;28.2654;5.17115;	42.7924	-
1	144001532	144001533	0.00632136;	0.00632136	-
1	144001339	144001342	12.6307;13.5157;22.6766;	48.823	-
1	144001284	144001297	43.9006;198.895;134.705;42.7081;22.4591;1.35949;	444.028	-
1	144001205	144001235	7.90967;9.81455;21.8668;75.0072;152.992;213.403;162.898;157.291;23.973;40.8361;7.75517;167.772;265.048;34.5758;20.3949;17.0623;	1378.6	-
1	144001108	144001115	30.2591;106.229;6.0789;10.8369;7.13115;	160.535	-
1	144000791	144000812	4.02819;4.27086;6.87529;1.95269;2.69359;0.588764;0.947149;0.61476;0.337291;0.114553;8.47686;5.97228;4.08556;	40.9578	-
1	143757674	143757682	9.96508;26.4767;2.90475;0.558227;	39.9048	-
1	143757639	143757640	2.26514;	2.26514	-
1	143757489	143757573	21.2682;38.1599;14.9744;6.35545;14.1549;8.98971;11.5856;21.0897;13.5503;1.09629;35.1267;60.7815;56.4379;25.3193;12.7071;0.804656;20.8144;28.6756;5.45542;4.17106;28.3212;48.3797;75.694;51.6643;23.0247;18.315;21.2238;0.669482;19.7948;56.525;56.4093;56.2948;3.07836;19.1387;34.6118;	914.663	-
1	143757120	143757133	4.72309;44.9634;31.4232;13.6592;8.87444;33.9185;2.25385;	139.816	-
1	143757057	143757061	14.3089;39.9633;39.6504;2.95233;	96.875	-
1	143756996	143756997	3.88835;	3.88835	-
1	143756766	143756834	8.71773;35.5615;117.705;35.6154;45.3456;71.8671;6.11812;64.8232;110.225;205.643;123.837;207.101;38.7522;66.1902;54.9878;103.66;123.826;167.27;153.365;19.4184;57.2616;46.2634;5.63797;	1869.19	-
1	143756550	143756568	24.0964;7.83955;39.5878;18.3405;	89.8643	-
1	143756386	143756479	0.640383;2.00549;19.5887;23.5569;18.0878;28.1759;96.982;6.87;11.6093;13.2798;23.338;25.1877;20.6927;13.0115;81.6568;53.0453;109.009;43.5053;4.61277;	594.855	-
1	143756280	143756289	4.88981;33.1895;16.0521;20.5584;	74.6898	-
1	143756252	143756254	23.6679;5.69148;	29.3594	-
1	143755954	143755998	20.6074;255.846;208.469;177.773;59.0091;31.5331;81.18;205.121;280.337;24.2182;214.379;259.808;9.02503;39.6624;150.759;229.761;58.0349;47.0317;106.463;51.7118;205.773;145.648;37.2377;51.7344;5.74921;30.3638;29.0835;42.2666;	3058.59	-
1	143755783	143755794	5.33663;2.77181;75.5042;166.334;168.307;211.419;237.259;236.801;236.319;224.38;9.08846;	1573.52	-
1	143755380	143755426	5.02071;12.8145;25.707;23.7846;23.6166;32.1378;73.6596;309.777;131.394;112.543;191.239;69.8519;2.89502;113.927;325.804;198.001;294.786;317.369;12.5233;265.018;208.636;159.347;175.562;76.6963;9.1725;	3171.28	-
1	143755096	143755176	8.60828;16.2953;82.8858;88.2585;40.473;20.9312;24.5035;80.6919;5.59068;10.8549;9.75325;44.9565;36.7513;9.77743;18.9033;28.9325;28.1594;197.571;161.98;7.15471;9.78205;25.1632;5.95064;30.7849;27.0764;23.7472;35.4883;11.4257;	1092.45	-
1	143754934	143754936	28.0187;50.923;	78.9417	-
1	143754703	143754777	34.9859;118.648;180.868;57.519;23.6201;37.4304;22.7768;66.9696;92.035;186.105;402.09;392.784;4.58932;79.3592;93.7236;92.3414;9.39937;3.01907;28.3724;64.1057;79.6902;82.2873;17.9869;32.6869;3.44156;55.6065;124.335;108.837;1.19036;	2496.8	-
1	143754578	143754606	11.1921;19.3434;1.50468;15.0657;27.8357;28.5248;26.5768;23.9212;60.398;23.6864;7.47166;55.9049;	301.425	-
1	143754350	143754398	1.28946;9.96572;32.575;20.1894;52.1765;31.5538;26.9894;7.35156;19.4669;14.9464;6.30894;31.7922;33.2254;4.64344;36.6424;114.466;95.6926;60.2539;36.1981;1.32197;19.818;21.933;40.7532;30.3752;16.9918;10.7494;9.80046;	787.47	-
1	143754298	143754299	5.74536;	5.74536	-
1	143754132	143754153	5.5491;2.32077;6.35155;18.0033;	32.2248	-
1	143754109	143754110	1.15507;	1.15507	-
1	143753667	143753669	0.179895;1.44667;	1.62656	-
1	143753345	143753346	2.66843;	2.66843	-
1	143753277	143753309	8.53298;13.407;9.91275;22.2317;14.4444;0.866894;2.92391;1.34702;1.19218;3.01652;6.64407;10.9352;29.6774;11.5924;1.84679;0.342318;	138.913	-
1	143753095	143753138	1.94322;3.4616;11.8449;12.9873;10.6565;16.5982;14.0087;14.7903;8.23491;11.6139;20.1795;43.6115;79.0706;6.4327;0.506757;0.950647;4.65279;5.93025;	267.474	-
1	143752914	143752915	0.862071;	0.862071	-
1	143752887	143752888	0.622115;	0.622115	-
1	143752727	143752733	0.000532068;13.4598;7.97583;	21.4361	-
1	143752539	143752570	15.5336;21.0081;12.7063;21.0261;45.8195;31.0877;31.1075;35.2131;49.5335;44.0127;2.76473;6.27287;4.6684;4.12019;7.84984;3.40776;36.3926;20.647;	393.171	-
1	143752451	143752462	9.23805;28.7655;3.13099;3.02401;16.8241;19.9051;1.80747;	82.6951	-
1	143752338	143752356	2.06177;14.4571;28.0452;15.5744;50.7123;23.7475;17.62;30.244;14.5996;0.935938;14.9059;34.7266;15.0587;	262.689	-
1	143751959	143752023	19.3746;26.3945;32.2674;5.53554;11.0856;32.387;30.2359;38.7072;36.1197;5.28166;17.0837;40.4574;76.6135;12.3923;30.3826;50.7243;8.09031;11.9602;15.0473;7.05279;58.7236;19.7698;1.09998;15.908;9.51374;13.7124;43.8027;33.0388;24.0361;9.54083;21.9253;7.95602;30.8759;20.0475;7.74872;9.8203;11.131;0.509601;1.93777;42.0894;6.18621;10.7532;	907.321	-
1	143750831	143750853	8.83218;14.212;26.437;26.7593;18.3008;18.3008;32.9235;22.5792;3.70315;0.628476;0.0639192;1.06362;0.897315;2.68052;15.5143;14.1654;10.17;15.1773;	232.409	-
1	143677159	143677162	0.197193;0.382413;0.389912;	0.969519	-
1	143667116	143667118	3.94682;5.6183;	9.56512	-
1	143664007	143664022	1.50468;2.31258;0.992238;	4.8095	-
1	143608302	143608306	9.29306;7.93767;4.29697;9.25587;	30.7836	-
1	143608241	143608252	0.723986;4.6856;10.0324;53.337;	68.7789	-
1	143608154	143608217	6.58455;3.83133;3.71199;5.0472;4.08217;13.0033;51.2779;25.1856;6.91877;10.2948;76.6633;76.7659;91.9744;25.278;54.8762;54.2211;98.0802;121.572;221.017;75.8346;30.3238;24.2484;35.7744;3.22918;43.7172;81.1852;91.6316;15.1774;52.9135;34.6528;28.7623;18.188;24.2721;	1510.3	-
1	143607935	143607937	6.56618;14.6578;	21.224	-
1	143607712	143607776	9.58058;5.71067;4.48087;10.8122;2.6693;0.284953;2.34874;0.190261;	36.0776	-
1	143607607	143607609	0.401244;0.716138;	1.11738	-
1	143607430	143607458	9.60556;6.53142;19.8015;3.25731;0.619127;	39.8149	-
1	143607277	143607306	3.99589;12.4858;4.99095;0.0843271;6.26333;5.23109;16.985;18.0876;39.3199;26.1557;2.97844;3.47578;	140.054	-
1	143607141	143607154	2.99543;47.6086;68.448;37.5461;56.2547;51.9111;43.8922;62.4076;47.8493;54.516;33.3778;14.7981;30.136;	551.741	-
1	143606959	143606989	4.64769;24.4526;13.2239;7.89222;4.37258;14.3532;3.69509;1.05959;22.0223;79.5463;32.4578;5.6303;37.5733;120.801;129.295;77.5127;21.5802;38.3344;27.5202;	665.97	-
1	143606837	143606840	12.7096;9.25241;12.6815;	34.6435	-
1	143606691	143606699	5.30399;12.472;65.0345;63.2055;20.1561;5.03176;	171.204	-
1	143606669	143606671	17.8493;21.6982;	39.5474	-
1	143606530	143606535	1.69301;5.11746;10.7428;	17.5533	-
1	143606456	143606488	17.4684;39.7145;24.5659;36.4485;48.7774;3.22807;10.404;15.8592;11.8498;40.0631;7.46446;24.449;42.1428;21.6699;11.8101;5.43922;5.45311;	366.808	-
1	143606311	143606343	2.05216;3.03858;2.46302;0.740391;14.2885;21.3903;29.8658;10.3846;2.66144;3.64708;3.92084;	94.4527	-
1	143606230	143606239	4.84942;13.4861;3.93321;2.93204;	25.2008	-
1	143606100	143606105	1.25054;1.46802;12.6632;9.30482;4.91192;	29.5985	-
1	143605868	143605906	5.22134;7.93349;6.1465;14.4088;24.6661;6.02798;7.42148;1.31804;8.92193;18.9649;7.66066;	108.691	-
1	143605843	143605844	1.1324;	1.1324	-
1	143605663	143605678	0.431899;7.44219;14.7198;12.133;2.64978;	37.3767	-
1	143605614	143605618	0.806249;11.2881;24.9783;4.92658;	41.9992	-
1	143605398	143605431	1.18681;1.36063;5.65206;16.3334;7.48363;11.6704;34.9965;5.10428;21.4091;40.2052;35.1564;23.5565;	204.115	-
1	143605297	143605310	17.2311;41.5994;55.391;51.9676;23.1911;15.387;24.2677;45.478;15.5623;14.1403;26.6346;11.5357;0.480571;	342.866	-
1	143605271	143605273	3.94205;3.1523;	7.09434	-
1	143605036	143605037	3.4445;	3.4445	-
1	143604974	143604975	1.21523;	1.21523	-
1	143604896	143604898	8.99504;11.1217;	20.1168	-
1	143604848	143604859	7.28451;9.20038;37.9775;81.8659;90.18;33.243;60.9109;38.5332;40.2985;17.3792;1.18795;	418.061	-
1	143604823	143604828	0.0612034;3.13215;13.6866;14.7742;4.57586;	36.23	-
1	143604532	143604549	4.89215;11.2485;9.99111;7.73639;0.565513;10.8499;40.9806;12.5592;	98.8234	-
1	143604377	143604381	1.99562;4.29806;14.4401;19.1532;	39.8869	-
1	143604328	143604354	33.1915;23.7407;6.3523;6.34163;13.4215;20.8735;40.3294;11.8378;5.22949;7.62959;4.36592;43.5212;65.4135;20.1281;22.171;59.5696;94.7727;96.7749;63.9404;20.2148;10.1912;3.5073;0.399554;	673.918	-
1	143604062	143604130	21.0328;12.5913;8.94371;2.02009;0.631827;2.65891;3.6745;2.57859;2.19676;16.5597;7.76766;3.85797;17.1265;42.7907;47.638;4.72681;12.9618;13.8745;27.1291;19.843;11.5335;2.25768;7.88458;1.50214;1.29328;	295.076	-
1	143603709	143603711	4.61628;2.76465;	7.38093	-
1	143603155	143603158	1.20795;9.44316;	10.6511	-
1	143603108	143603111	4.8357;6.43227;0.0482084;	11.3162	-
1	143603046	143603051	0.285193;0.1186;1.68407;	2.08786	-
1	143603004	143603024	1.03712;0.719346;7.59512;2.44684;	11.7984	-
1	143602827	143602847	6.17899;5.21671;4.76881;10.3066;8.90452;1.58621;	36.9618	-
1	143602601	143602605	1.79989;5.50638;15.002;3.55714;	25.8654	-
1	143602525	143602527	4.96303;0.817179;	5.78021	-
1	143602305	143602317	3.99076;0.11102;	4.10179	-
1	143601909	143601910	2.94366;	2.94366	-
1	143601516	143601520	6.61569;3.08559;0.210376;	9.91165	-
1	143601473	143601493	2.75392;1.39558;3.29195;2.34917;2.07571;2.07444;0.494369;3.31927;11.5704;0.886662;1.67781;10.4054;23.4111;5.86776;	71.5735	-
1	143600568	143600569	2.38146;	2.38146	-
1	143600103	143600115	1.02764;2.71286;7.00283;1.29515;1.34476;	13.3832	-
1	143600061	143600078	3.07895;13.6614;5.05739;3.39209;9.29226;	34.4821	-
1	143599885	143599889	2.39218;6.42231;0.810928;0.738996;	10.3644	-
1	143599807	143599826	0.965703;2.50202;3.50227;8.63861;24.5117;33.2266;21.0864;14.1632;11.5268;10.2711;	130.394	-
1	143599367	143599373	6.78578;25.4254;17.2066;12.1501;20.3568;16.6983;	98.623	-
1	143599293	143599298	4.99566;20.0705;22.9646;31.2043;3.24975;	82.4848	-
1	143598946	143598950	0.307911;6.71379;7.53231;3.95007;	18.5041	-
1	143598913	143598915	2.52432;2.49531;	5.01963	-
1	143562158	143562160	7.20325;3.22842;	10.4317	-
1	143562041	143562056	3.18307;6.14842;6.30184;11.811;5.22372;0.4283;1.32627;	34.4227	-
1	142585753	142585763	0.893573;0.759229;2.9285;2.72881;13.7595;22.3805;20.4667;31.1288;11.0336;	106.079	-
1	141614999	141615022	11.9347;13.0553;7.79862;21.9833;18.4621;14.8881;9.53132;8.95894;7.44236;1.57197;0.218898;	115.846	-
1	140724510	140724514	6.73015;5.27282;4.2054;6.18261;	22.391	-
1	140180699	140180715	2.59254;2.59424;2.58674;2.59213;2.55643;2.43105;2.43105;2.41224;1.39081;	21.5872	-
1	139253865	139253875	2.51756;0.782691;0.774064;	4.07432	-
1	139248330	139248352	2.98608;20.5848;26.5136;3.05247;2.2358;1.26716;	56.6399	-
1	139247943	139247965	10.6711;28.5076;59.3568;36.4401;40.0816;50.6006;27.2972;74.4847;37.6537;49.5296;75.0228;4.28507;3.72374;5.8741;15.3133;4.65891;65.2667;62.6018;	651.369	-
1	139247851	139247859	19.9335;46.3581;48.068;18.5873;7.50193;5.7276;	146.176	-
1	139247803	139247818	19.7805;1.03291;4.49965;	25.3131	-
1	139247746	139247783	6.24976;9.19308;35.19;8.02222;20.6302;4.57411;0.740112;37.578;	122.178	-
1	139247714	139247717	11.932;36.2126;3.88077;	52.0254	-
1	139247612	139247614	22.0141;42.8265;	64.8407	-
1	139247298	139247300	6.16616;7.95997;	14.1261	-
1	139246739	139246765	0.293518;0.772051;1.83477;2.19429;1.18016;0.61112;	6.88592	-
1	139246702	139246703	0.195571;	0.195571	-
1	139245843	139245877	0.566223;15.219;2.66289;6.77982;13.8248;7.9922;11.9237;20.2309;30.4494;6.96471;2.46737;3.35893;4.05314;10.8052;5.76921;6.97789;5.76788;10.4024;4.54584;	170.761	-
1	139245576	139245588	3.33762;6.50436;6.56932;	16.4113	-
1	139245548	139245555	13.1768;9.96174;7.98196;26.7734;32.9933;30.0841;4.86549;	125.837	-
1	139245299	139245303	1.3596;11.2937;11.6734;1.83052;	26.1573	-
1	139244893	139244896	5.75052;8.13949;0.845252;	14.7353	-
1	139243482	139243484	0.543856;2.62946;	3.17331	-
1	139243412	139243413	0.746636;	0.746636	-
1	139243352	139243383	6.05185;6.15409;3.06613;2.30284;13.0224;20.3098;11.4836;2.85939;1.9784;0.467645;	67.6962	-
1	139242463	139242475	4.25491;4.90531;21.7006;10.0993;12.1727;7.76176;0.601709;2.93711;6.43992;	70.8733	-
1	139238802	139238827	3.08781;14.6675;20.6542;16.615;7.62542;5.0515;0.0125046;2.60663;3.60666;4.71462;8.21683;6.49922;5.06791;	98.4258	-
1	139237442	139237459	5.95146;12.039;10.6596;7.48332;11.7222;19.2389;13.1118;12.901;6.85378;12.8973;10.8973;3.42107;	127.177	-
1	139231433	139231493	24.6584;19.6911;21.4667;3.47515;5.46297;9.64716;65.1695;5.82782;55.6782;291.081;188.276;4.83768;3.10045;10.5116;82.9443;30.804;53.9128;0.453501;9.91086;18.6515;	905.56	-
1	139231382	139231403	60.2461;15.9573;56.9533;1.63367;20.8121;28.6394;149.675;209.868;45.4658;32.8267;2.29433;9.19292;	633.565	-
1	139231242	139231244	26.6712;2.78721;	29.4584	-
1	139231116	139231177	2.77881;38.4116;42.9904;35.2524;68.3732;24.5695;101.172;125.863;53.8032;28.9485;21.6497;4.43874;31.9987;29.1773;16.7319;44.2392;15.8626;16.8273;4.90823;8.19812;13.0323;24.3016;19.3801;80.1743;33.9094;29.7562;19.7087;19.7914;0.315417;	956.564	-
1	139230881	139230888	24.5072;35.129;11.9202;24.9836;49.2724;81.5203;1.70879;	229.041	-
1	139230820	139230854	4.51584;4.43696;16.2186;23.8144;34.029;14.2115;36.9693;54.8351;12.1474;17.0444;6.34347;	224.566	-
1	139230533	139230583	15.1455;55.797;58.9775;79.105;23.4458;35.2105;5.2187;14.1062;13.7314;13.7108;11.511;9.12436;8.15415;11.0415;28.9113;13.6131;42.2945;12.2294;36.0845;37.9213;24.8912;12.0897;	562.314	-
1	139230489	139230501	10.183;23.6192;17.9839;9.17697;27.4089;41.9557;31.5361;35.8453;20.1202;	217.829	-
1	139230283	139230285	0.489558;8.56724;	9.0568	-
1	139230078	139230123	14.8721;37.3146;26.5746;104.808;63.239;201.661;214.658;32.341;20.2207;92.6304;7.39137;23.8686;4.93609;15.0123;192.871;118.458;102.695;121.392;29.5365;105.836;46.0967;	1576.41	-
1	139230027	139230029	49.1104;0.392805;	49.5032	-
1	139229942	139229957	6.15061;5.879;3.27549;7.24625;	22.5513	-
1	139229871	139229902	3.3411;0.613599;43.1356;59.1851;20.3164;13.9023;27.9116;23.8097;15.0215;13.6522;1.87338;6.3562;4.15262;	233.271	-
1	139229730	139229752	14.7429;37.8984;28.2401;0.781232;37.6814;11.4819;72.4824;87.2592;41.2666;72.9228;99.7862;21.335;13.5576;28.7443;	568.18	-
1	139229597	139229639	44.0723;8.4553;30.5044;35.6712;47.5269;59.4406;54.4655;56.2334;9.02061;10.5827;	355.973	-
1	139198457	139198459	4.48298;5.73813;	10.2211	-
1	139198392	139198416	2.27994;1.23324;13.4524;50.0959;18.4798;17.9361;12.6405;13.3122;6.86854;36.8634;8.10283;18.3999;18.5718;49.75;22.5239;30.4383;6.54834;	327.497	-
1	139198286	139198304	4.83094;16.4166;18.0675;17.2011;11.901;	68.4171	-
1	139198214	139198220	8.72176;19.3648;22.8192;7.39443;10.8239;17.7994;	86.9234	-
1	139198053	139198056	2.01237;5.45785;0.00666704;	7.47689	-
1	139197884	139197885	0.240605;	0.240605	-
1	139197800	139197813	3.0628;15.1748;5.35673;	23.5943	-
1	139197736	139197749	0.238208;54.1178;36.3558;38.3754;52.478;1.89251;7.21719;5.19706;14.6623;30.127;27.2694;19.6312;	287.562	-
1	139197651	139197665	9.49112;14.7188;25.4036;33.9237;7.84665;5.74688;6.85706;17.4535;7.07284;0.0841317;	128.598	-
1	139197338	139197361	1.88837;2.82528;2.28594;8.29086;9.06808;7.16082;10.5326;5.78613;1.75564;3.48809;0.536817;	53.6186	-
1	139196500	139196508	1.86268;3.82621;15.4578;10.0232;0.407923;	31.5778	-
1	139195565	139195576	1.60316;7.95731;1.55887;9.67598;15.8234;	36.6187	-
1	139195444	139195469	5.65189;0.61777;7.61417;6.95499;2.24966;2.30386;0.916549;2.06627;25.2487;9.41471;2.59509;8.78611;6.74875;2.74355;0.87936;0.731658;	85.5231	-
1	138856133	138856135	3.0424;3.58981;	6.63221	-
1	138855978	138855979	2.05102;	2.05102	-
1	138829888	138829890	0.831579;1.80651;	2.63809	-
1	138826162	138826166	0.925265;7.30609;8.32801;4.3638;	20.9232	-
1	138636642	138636646	9.65063;15.0476;13.0193;26.1226;	63.8401	-
1	138609281	138609291	0.323192;7.4071;8.56724;1.37113;1.05593;0.124831;0.0240689;	18.8735	-
1	138581929	138581931	1.58588;1.22788;	2.81375	-
1	138562959	138562965	6.01743;1.62872;0.510733;	8.15688	-
1	138544235	138544270	0.614527;7.50953;0.53098;3.38084;1.56853;8.50758;36.9107;61.8566;51.5775;51.7908;28.8674;39.0821;39.0177;28.6599;7.67866;0.550393;6.43131;5.86772;28.3228;19.2678;	427.993	-
1	138498582	138498583	1.93295;	1.93295	-
1	138486951	138486953	0.0399081;3.02676;	3.06667	-
1	138486720	138486754	13.8712;5.98328;4.59665;18.0133;7.42243;15.3631;10.5975;10.2935;22.6529;32.9788;21.801;2.53863;18.8904;15.9886;8.42755;3.04469;22.2148;0.121634;9.73355;12.2159;8.78182;	265.531	-
1	138486538	138486566	1.91038;12.4736;21.0249;52.9744;9.45274;39.7914;62.7321;89.3129;42.2852;66.8756;31.0136;27.4154;9.47312;9.72337;9.10612;75.651;96.1518;46.5657;50.3764;56.5522;75.9276;38.1063;60.8189;80.1787;16.271;	1082.16	-
1	138486303	138486304	0.824322;	0.824322	-
1	138486219	138486244	13.145;6.25889;5.05882;17.272;6.16636;20.2558;15.3549;	83.5118	-
1	138486119	138486120	4.62865;	4.62865	-
1	138486069	138486072	14.9582;23.9133;16.9367;	55.8082	-
1	138485958	138485960	7.20149;4.03089;	11.2324	-
1	138485826	138485873	1.06424;2.40409;3.75041;35.6137;35.726;16.9101;29.6424;58.9092;13.8035;2.70599;27.8638;51.3276;39.316;19.436;0.62443;2.03139;13.0281;33.0138;12.8477;25.493;	425.511	-
1	138485386	138485394	1.6561;1.46139;1.26714;	4.38463	-
1	138485288	138485332	0.951285;1.21525;6.31;8.27407;7.51147;14.654;34.4645;8.37952;2.9594;1.11095;	85.8305	-
1	138485142	138485144	0.0150598;0.872995;	0.888055	-
1	138485107	138485108	0.506454;	0.506454	-
1	138484598	138484599	6.98598;	6.98598	-
1	138484256	138484299	5.4288;8.09658;19.1658;13.735;2.27547;36.3485;76.4328;11.2139;24.9435;3.37132;11.5282;7.43912;2.86468;3.53739;	226.381	-
1	138484105	138484107	8.86044;6.95077;	15.8112	-
1	138248224	138248227	30.6334;58.9554;9.6241;	99.2128	-
1	138230158	138230174	20.9505;19.5316;17.6175;29.9396;23.8108;33.961;40.2831;34.2187;17.4886;18.2703;5.81906;13.0435;3.64748;2.45067;	281.032	-
1	137468443	137468466	2.76254;5.61828;9.59404;0.712971;7.98597;3.53775;17.2499;14.4817;10.2127;8.14298;1.01001;	81.3088	-
1	136990243	136990262	25.8734;69.6181;8.12864;28.8874;28.9452;40.9621;23.8062;47.8251;40.5638;13.6287;65.8768;95.4049;204.708;48.4979;	742.726	-
1	136732120	136732124	2.98556;2.98408;2.98517;2.98374;	11.9385	-
1	136298897	136298899	0.889822;0.0316485;	0.921471	-
1	136270797	136270803	0.509084;6.68974;8.98882;0.738653;	16.9263	-
1	136270491	136270495	9.60322;12.7537;1.41428;1.54148;	25.3127	-
1	136270446	136270459	25.3132;47.5083;4.28318;4.28837;14.0629;4.04898;11.5958;	111.101	-
1	136270392	136270416	10.722;7.72314;11.6558;6.54507;1.65227;2.54096;	40.8393	-
1	136270287	136270333	28.0894;16.7728;0.192183;34.9279;48.1843;13.0924;27.7854;27.6812;23.6016;21.8627;15.2428;30.9125;8.75759;14.8341;2.71185;37.4025;36.6701;1.78007;0.702288;	391.204	-
1	136269912	136269919	0.623767;27.9486;35.7887;18.207;28.6802;14.5873;9.94423;	135.78	-
1	136269599	136269665	5.13943;12.4574;1.59542;10.6252;17.297;2.69005;12.6347;23.2897;28.087;2.47041;21.0474;20.2658;24.015;32.0708;4.97952;6.29146;8.36386;28.4117;32.5482;28.5911;20.0834;6.75355;3.46424;	353.172	-
1	136269531	136269532	4.57284;	4.57284	-
1	136269438	136269467	13.7808;23.387;16.1843;2.53;24.7872;16.692;2.79167;4.33325;8.77289;20.4874;21.4246;25.7268;21.6409;22.391;1.61474;1.89088;	228.435	-
1	136269264	136269304	13.5954;18.3422;10.5187;32.5871;11.8862;28.7377;7.75223;0.375796;5.91413;12.5194;9.5871;14.8105;9.28824;	175.915	-
1	136269106	136269108	1.49004;1.88164;	3.37168	-
1	136269030	136269031	0.688179;	0.688179	-
1	136268857	136268859	0.382493;0.684165;	1.06666	-
1	136268734	136268760	2.41229;1.40746;1.35966;0.653485;0.332461;12.9671;12.4241;9.09804;9.34538;11.1511;1.60752;	62.7586	-
1	136268514	136268515	1.40475;	1.40475	-
1	136268392	136268410	2.34519;6.06322;7.49108;0.55556;	16.455	-
1	135578250	135578261	7.25376;7.19719;1.97871;	16.4297	-
1	135511514	135511524	9.01545;7.16183;5.13924;7.69521;7.43495;2.35168;0.72853;	39.5269	-
1	135440796	135440824	7.2206;8.78705;0.881011;5.89737;2.00821;0.473016;23.0814;42.5;4.00489;	94.8536	-
1	135440758	135440761	0.198699;6.08851;4.2663;	10.5535	-
1	135440011	135440012	0.297598;	0.297598	-
1	135439646	135439673	2.83271;3.33433;7.57498;12.8002;9.48979;12.9082;18.9245;27.0632;25.1304;25.3237;60.247;33.4741;9.23895;4.27405;5.84776;4.12907;5.6161;3.76016;0.211977;	272.181	-
1	135439589	135439592	16.1538;17.6455;16.3388;	50.1382	-
1	135439034	135439036	2.98336;0.803663;	3.78702	-
1	135438970	135439005	2.5141;3.36765;0.550494;2.68632;9.58271;10.0967;6.87113;1.92433;7.9048;2.99248;11.8018;16.1015;6.14177;9.84762;15.6666;5.54949;5.47828;6.94383;2.6386;4.71366;7.69622;1.85542;0.364794;	143.29	-
1	135437988	135437989	1.50417;	1.50417	-
1	135437823	135437828	12.836;24.5047;19.4478;2.50015;2.70816;	61.9969	-
1	135437603	135437607	5.11239;7.37879;10.306;1.03398;	23.8312	-
1	135435805	135435807	2.24977;1.89744;	4.14722	-
1	135435445	135435455	5.08301;13.5765;15.0755;4.09606;10.8619;35.554;4.08088;17.071;12.1264;0.693165;	118.218	-
1	135435300	135435317	3.14397;6.30503;8.30111;9.36733;4.44629;3.06021;3.15527;4.56054;3.16067;	45.5004	-
1	135435110	135435118	4.9961;10.9269;6.34449;5.50683;13.367;11.8671;7.65562;6.70395;	67.368	-
1	135422218	135422233	11.8059;18.6086;6.38037;14.5497;10.7157;10.1984;6.40361;12.2203;10.5984;0.998746;2.94423;5.27209;	110.696	-
1	135385112	135385139	7.15312;14.1595;21.5693;19.673;3.88703;4.35248;12.6002;9.21944;0.235893;	92.85	-
1	135384923	135384925	0.50141;0.215876;	0.717286	-
1	135384778	135384781	1.35645;5.90198;3.09363;	10.3521	-
1	135384644	135384645	3.95176;	3.95176	-
1	135384613	135384614	2.9267;	2.9267	-
1	135384503	135384509	1.13539;4.25836;9.76292;6.02135;5.60627;3.10963;	29.8939	-
1	135384455	135384456	5.20601;	5.20601	-
1	135384375	135384391	2.59994;6.09271;26.6294;14.9701;21.8736;11.4589;8.24476;	91.8695	-
1	135384151	135384203	1.46405;1.02917;1.28001;2.12438;22.969;23.7159;6.18783;0.101596;5.32279;6.16557;15.6672;18.1131;23.2139;	127.355	-
1	135383917	135383919	0.930193;5.17261;	6.1028	-
1	135383655	135383663	0.802538;4.77521;0.899847;1.25963;	7.73722	-
1	135383539	135383562	6.69432;29.8753;8.11871;10.3042;17.8158;26.1435;32.4828;15.6327;0.957459;2.75462;3.32541;13.6858;13.7185;14.4429;4.12828;	200.08	-
1	135372262	135372281	5.27425;0.797809;0.491319;0.115991;8.22475;2.66974;3.2684;5.92699;4.13113;	30.9004	-
1	135371885	135371895	2.32849;14.7977;19.4842;14.1311;6.20035;2.57592;18.1888;21;7.32206;	106.029	-
1	135371856	135371862	5.21957;18.0093;12.6502;16.7936;10.4861;3.2538;	66.4124	-
1	135371551	135371554	10.1318;11.1123;6.55036;	27.7945	-
1	135345849	135345889	2.0865;45.2665;0.160355;1.8986;3.12987;3.90712;5.42948;0.00349744;5.18832;5.0233;2.99698;3.0761;	78.1666	-
1	135301939	135301942	12.8217;7.22173;2.51937;	22.5628	-
1	135301881	135301902	2.29959;17.0837;22.1866;25.605;5.45365;7.7483;4.19374;10.2848;0.923776;	95.7791	-
1	135301841	135301843	9.65084;4.66035;	14.3112	-
1	135300885	135300892	6.26292;15.2206;7.44471;21.8162;19.8292;11.5943;12.5646;	94.7326	-
1	135298932	135298936	5.65669;12.3908;0.942091;0.305605;	19.2952	-
1	135297992	135297998	5.98901;9.14016;14.876;12.5649;5.8025;7.11483;	55.4874	-
1	135297894	135297916	1.32216;20.2829;8.04827;20.2445;8.05499;7.84045;25.6604;10.9795;0.732293;3.50167;	106.667	-
1	135297821	135297858	0.707234;2.27317;1.50481;3.46584;11.5731;10.9292;4.95313;3.18454;2.11775;2.49949;0.0408765;	43.2492	-
1	135295575	135295577	2.16148;4.20884;	6.37032	-
1	134921083	134921100	0.397616;6.69638;15.0936;9.50503;4.05106;8.19222;21.5002;17.2808;19.5811;13.4045;3.56851;	119.271	-
1	134921060	134921062	5.99965;3.58519;	9.58483	-
1	134818350	134818353	3.48421;2.23406;1.90804;	7.62631	-
1	134816151	134816163	2.25775;1.82432;1.45182;	5.53388	-
1	134815779	134815789	4.96909;15.5136;14.5954;18.0823;5.60051;5.02703;4.57947;3.08558;1.04607;	72.499	-
1	134815741	134815746	27.9565;7.28276;0.126791;	35.3661	-
1	134801362	134801364	5.20819;3.14703;	8.35522	-
1	134758972	134759001	1.96058;11.3022;5.03123;6.29683;6.94073;9.19783;26.2487;1.72629;1.51227;12.1657;22.3289;27.2447;14.8137;18.8549;23.025;25.3686;23.0173;10.5268;12.4786;20.7064;51.0812;7.80408;1.84221;	341.475	-
1	134758877	134758889	3.73987;9.98971;4.34647;2.64056;22.2064;4.62046;3.68183;	51.2253	-
1	134758806	134758816	1.76996;9.49703;6.97504;9.83325;1.86791;1.17761;3.29367;5.7042;	40.1187	-
1	134756882	134756884	8.42878;6.47333;	14.9021	-
1	134756837	134756839	0.0939595;1.99141;	2.08537	-
1	134454874	134454879	7.87086;17.3557;7.07022;10.9023;7.83117;	51.0303	-
1	134454828	134454832	0.97277;0.909849;1.13189;1.04963;	4.06414	-
1	134454676	134454691	10.2253;22.557;27.7749;26.0382;15.6387;25.4865;3.15717;1.4288;0.734668;	133.041	-
1	134403156	134403168	0.442365;7.65388;10.0711;4.91268;23.018;11.7269;	57.8249	-
1	134403030	134403031	0.171335;	0.171335	-
1	134395594	134395610	0.375385;11.6748;22.4661;18.2181;8.73671;3.53842;	65.0094	-
1	134395553	134395555	0.0305858;0.0564962;	0.0870819	-
1	134354585	134354588	17.6735;16.966;0.958371;	35.5978	-
1	134347979	134348027	4.36002;0.177208;11.0487;3.11222;3.02205;27.0159;53.8104;37.25;26.6035;33.2167;10.0857;16.4176;14.2551;18.4244;16.709;3.94971;33.2649;47.2571;93.0928;3.00952;4.55576;12.9798;17.9589;6.43418;1.73566;7.44897;	507.196	-
1	134347914	134347947	14.3076;25.7856;2.99534;13.8262;1.94681;13.1668;10.3606;8.32436;19.3845;0.615792;0.297368;	111.011	-
1	134347573	134347580	7.16697;20.1893;18.9294;13.7797;15.4634;15.4421;13.5424;	104.513	-
1	134347407	134347436	0.372199;1.97352;0.0257195;0.648602;3.39316;4.02463;2.60723;0.50591;	13.551	-
1	134347385	134347387	3.70067;8.22245;	11.9231	-
1	134347331	134347351	9.04278;2.09525;2.9022;5.89184;7.30062;5.66888;8.5661;12.8578;6.67491;5.65085;	66.6512	-
1	134347177	134347189	0.38979;9.63223;17.4201;10.3554;2.76827;	40.5658	-
1	134347080	134347082	1.88047;8.78715;	10.6676	-
1	134346969	134346997	4.25452;31.0262;16.0349;3.62722;28.6583;12.7095;5.10585;4.51887;16.9211;18.0816;38.8765;12.4617;3.93343;12.6347;28.6817;10.9129;1.77288;	250.212	-
1	134346693	134346707	0.793366;4.52082;8.90646;10.8132;	25.0339	-
1	134346622	134346645	6.43088;0.476504;0.613921;5.81979;7.69594;0.784894;	21.8219	-
1	134346585	134346595	0.389862;1.90685;9.34021;4.92291;3.99897;8.98896;8.61206;9.36886;0.219482;	47.7482	-
1	134346157	134346158	0.0153866;	0.0153866	-
1	134346135	134346136	2.03926;	2.03926	-
1	134221180	134221182	7.91502;7.76182;	15.6768	-
1	134221087	134221089	6.34256;6.27568;	12.6182	-
1	134221056	134221058	6.11201;6.05117;	12.1632	-
1	134221025	134221027	6.18236;6.11906;	12.3014	-
1	134220994	134220996	6.54354;6.47106;	13.0146	-
1	134220963	134220965	7.09948;7.03705;	14.1365	-
1	134201607	134201609	3.15726;1.55696;	4.71421	-
1	134201449	134201467	9.63538;12.7327;10.4066;6.60236;33.119;20.826;29.3432;39.6222;11.078;4.23156;10.9577;7.63015;5.67976;6.07317;3.80647;10.494;9.01113;9.1924;	240.442	-
1	134201265	134201312	6.53685;53.2407;37.112;65.9922;22.6395;28.8326;14.21;22.5333;26.426;22.3614;14.8166;4.52207;6.8462;33.4499;10.9558;24.9862;17.1965;4.40593;5.09858;15.5381;13.3498;2.09332;5.30353;34.2758;35.3719;1.04677;2.18061;	531.322	-
1	134200632	134200686	4.48772;5.45355;10.067;11.8214;2.35241;2.07993;11.2261;23.1657;3.88192;0.684563;0.681014;7.82873;20.6559;12.204;7.07171;4.75293;0.592227;	129.007	-
1	134200539	134200542	15.7629;22.793;7.23482;	45.7908	-
1	134200318	134200324	0.0274913;0.673383;1.58514;	2.28602	-
1	134199273	134199297	0.316282;7.30416;13.8903;13.9513;9.65535;7.69511;20.1915;22.4137;14.1306;14.1306;30.567;7.65207;7.65185;13.7082;20.2113;12.2707;5.31995;3.33096;2.84466;14.4992;0.0489948;	241.784	-
1	134077091	134077112	4.56073;5.41513;11.5694;6.36226;8.89156;	36.7991	-
1	134077040	134077045	0.944182;10.6528;14.734;19.1649;1.39866;	46.8946	-
1	134076859	134076861	0.810784;1.56129;	2.37207	-
1	134076622	134076623	2.61247;	2.61247	-
1	134076394	134076399	2.20575;4.84429;15.7252;31.7765;2.46657;	57.0183	-
1	134076322	134076324	15.4157;5.30613;	20.7218	-
1	134076266	134076302	12.6921;12.0166;11.994;19.1401;12.7737;20.9202;16.6577;24.1767;53.3357;122.014;1.42407;9.11203;0.770669;15.7537;21.7845;0.142613;	354.709	-
1	134076092	134076129	0.237452;1.53621;8.04867;4.38173;4.83792;1.68318;1.94102;18.6406;17.8147;23.9234;21.902;28.2684;42.4401;26.0537;21.9987;9.71153;20.0215;20.0295;1.34154;6.62627;6.67616;9.31483;6.48441;	303.914	-
1	134075946	134075950	10.7091;11.9458;18.1426;16.7982;	57.5957	-
1	134075853	134075870	4.46827;3.68538;21.8791;3.50128;0.9069;2.31694;3.40364;	40.1615	-
1	134075815	134075833	6.04695;19.1546;17.192;5.85785;1.88562;1.1408;4.09653;6.54634;1.50462;1.02915;	64.4545	-
1	134075603	134075628	1.24409;19.979;13.288;2.43366;5.87062;1.16905;	43.9845	-
1	134075508	134075509	4.61342;	4.61342	-
1	134075457	134075480	10.9737;17.8309;9.43876;7.5133;13.1798;0.200236;8.69748;10.2801;1.24526;1.0362;	80.3956	-
1	134075417	134075419	2.61854;1.46424;	4.08277	-
1	133912525	133912534	2.15367;2.14459;14.2296;23.4676;11.8645;	53.8599	-
1	133912265	133912306	3.99814;5.27572;10.8015;2.41532;10.0643;40.6309;38.9131;18.2052;25.1142;14.7062;12.6822;14.6118;7.3551;	204.774	-
1	133912013	133912034	3.27836;3.62533;4.69126;1.16021;0.819606;0.520754;0.138226;4.94094;17.3777;4.17485;	40.7272	-
1	133911360	133911365	18.0907;31.8671;13.3085;25.61;1.37935;	90.2556	-
1	133911279	133911313	2.32546;18.2424;7.8233;10.9705;35.4608;58.2648;75.8148;65.2959;81.7654;22.3998;5.58138;6.39028;13.9139;	404.249	-
1	133911256	133911258	3.81677;0.180743;	3.99751	-
1	133911209	133911210	5.42941;	5.42941	-
1	133911073	133911076	2.97652;3.58737;1.50252;	8.06641	-
1	133910958	133910963	0.378657;1.07921;6.00394;6.72369;3.77879;	17.9643	-
1	133910927	133910937	9.63932;22.0631;1.70251;0.772502;	34.1775	-
1	133910904	133910907	8.31316;8.12685;1.42063;	17.8606	-
1	133910487	133910510	10.8129;9.85514;6.66511;1.12576;0.54733;11.6698;11.6698;	52.3459	-
1	133738045	133738052	3.06098;16.064;47.7052;56.4905;5.5263;4.31802;	133.165	-
1	133706676	133706680	4.70075;3.50149;7.75925;6.79217;	22.7537	-
1	133706347	133706348	0.219627;	0.219627	-
1	133706298	133706299	4.58825;	4.58825	-
1	133706220	133706221	0.698838;	0.698838	-
1	133706190	133706192	1.19739;5.56096;	6.75834	-
1	133706098	133706110	0.420494;0.640574;6.93546;11.641;	19.6376	-
1	133705875	133705887	8.50779;11.7683;11.8764;30.714;57.5315;51.145;23.6648;5.46074;3.25439;5.63091;3.48376;0.834946;	213.873	-
1	133705449	133705456	2.32377;17.1633;13.553;4.44117;3.68576;10.7823;5.64019;	57.5896	-
1	133705399	133705400	1.90912;	1.90912	-
1	133705071	133705084	1.94478;4.82609;7.07197;1.93694;0.746565;	16.5263	-
1	133704667	133704684	8.24952;25.6722;11.9145;20.528;20.7092;22.2062;53.0868;28.2337;9.55321;7.48389;22.0019;12.5658;4.38666;29.5252;47.1886;10.5404;	333.846	-
1	133704606	133704608	2.2071;6.12777;	8.33487	-
1	133704523	133704524	1.52854;	1.52854	-
1	133704362	133704383	2.02587;5.14348;0.604253;	7.7736	-
1	133704255	133704273	1.20323;4.09463;3.8269;5.10835;	14.2331	-
1	133703885	133703901	2.30479;3.55235;13.7254;14.2984;1.92459;0.0325087;	35.8381	-
1	133703670	133703709	0.0230203;3.29167;4.62234;1.99881;	9.93584	-
1	133703494	133703496	4.16246;3.44244;	7.6049	-
1	133703352	133703354	0.308697;10.2637;	10.5724	-
1	133703287	133703323	2.2244;4.57692;12.4633;0.297639;8.51529;10.662;3.59959;	42.3391	-
1	133703169	133703170	6.40085;	6.40085	-
1	133703107	133703123	10.6599;16.9775;11.3695;4.01187;	43.0188	-
1	133703071	133703077	2.78635;14.797;0.423011;	18.0063	-
1	133702952	133702973	19.0194;5.97389;24.3633;43.2623;28.6667;8.67822;2.54203;9.34418;37.2035;35.1155;74.3383;57.9943;13.21;	359.712	-
1	133702880	133702882	6.74761;10.8364;	17.584	-
1	133702854	133702856	1.76257;9.22236;	10.9849	-
1	133660835	133660861	8.31333;14.5337;8.25047;22.0995;23.9412;24.0057;24.0057;49.1184;30.2165;21.6663;6.17979;	232.331	-
1	133660498	133660511	0.226958;0.741671;2.26764;3.39887;0.9889;2.66388;20.4032;1.18035;	31.8714	-
1	133660473	133660474	0.120335;	0.120335	-
1	133660398	133660400	11.8887;4.45737;	16.3461	-
1	133660350	133660362	0.028749;19.5924;26.7498;13.3412;1.74057;1.50676;	62.9594	-
1	133660244	133660248	8.03345;11.7729;4.10007;4.11637;	28.0228	-
1	133657134	133657136	22.4075;14.3843;	36.7919	-
1	133656586	133656602	2.95621;2.8016;0.967929;2.03713;5.52486;4.34972;12.5809;22.3341;12.1584;1.25746;	66.9683	-
1	133656551	133656559	0.509297;8.31663;10.3065;3.06484;3.75481;7.45043;5.41382;6.02757;	44.8439	-
1	133656210	133656240	1.50988;2.96944;7.86978;22.0225;9.80057;35.8836;20.3482;5.41474;4.27993;14.3796;2.77907;15.8324;29.8628;0.965596;0.496377;0.42433;30.9309;32.6906;22.6243;22.6439;49.2432;27.5285;12.5716;0.438696;	373.511	-
1	133656084	133656091	2.4191;15.2181;16.7434;5.31675;	39.6973	-
1	133655972	133655983	2.59715;9.23879;5.78794;0.516956;0.103224;	18.2441	-
1	133655911	133655951	1.78734;1.68162;0.472642;4.91284;7.10395;6.20915;8.05528;7.39941;3.87655;1.3515;0.575015;	43.4253	-
1	133655804	133655827	6.74674;8.71791;7.33313;39.4269;8.5875;3.43427;	74.2465	-
1	133655731	133655732	0.840899;	0.840899	-
1	133655672	133655675	1.75749;8.19461;8.01698;	17.9691	-
1	133655500	133655502	1.78452;5.21318;	6.9977	-
1	133655358	133655359	1.12392;	1.12392	-
1	133655272	133655308	5.41197;14.6994;5.59858;8.44019;8.57602;4.13268;20.0143;36.9814;28.7452;16.1887;34.8973;27.4036;3.91785;2.31483;14.9275;16.2372;37.182;45.5275;35.6868;6.89747;55.7614;25.1072;24.9139;36.3353;	515.898	-
1	133655090	133655096	2.16367;4.32314;5.13977;3.8651;1.42734;0.0254856;	16.9445	-
1	133654508	133654509	0.145998;	0.145998	-
1	133652094	133652097	5.08764;6.2968;11.6422;	23.0266	-
1	133641602	133641623	0.0296809;1.34309;3.08665;10.5023;4.71368;	19.6754	-
1	133621211	133621217	2.27608;5.64476;18.7773;21.0222;6.03651;	53.7568	-
1	133620910	133620912	12.7818;14.9913;	27.7731	-
1	133620360	133620384	12.8377;38.4967;10.6791;41.374;34.9043;1.00156;3.2419;	142.535	-
1	133619980	133619981	1.82754;	1.82754	-
1	133603915	133603917	2.51481;2.10548;	4.62029	-
1	133382529	133382530	0.999009;	0.999009	-
1	133034392	133034401	37.0006;144.622;124.487;2.23308;15.7675;	324.11	-
1	133034353	133034366	22.2627;148.995;148.877;148.696;127.977;9.49324;	606.301	-
1	133008135	133008139	5.01799;17.9091;14.9617;3.31694;	41.2058	-
1	133006020	133006055	0.287676;20.2371;8.84809;4.01959;21.6038;23.4137;4.12049;5.51249;3.10083;1.99993;	93.1437	-
1	133005648	133005650	0.919948;1.40959;	2.32954	-
1	133005592	133005598	0.765177;15.346;11.8216;4.72631;2.10513;0.59377;	35.3579	-
1	133004318	133004322	0.638614;5.90538;17.8373;0.771782;	25.1531	-
1	133000877	133000880	14.2301;13.8811;5.75924;	33.8704	-
1	133000796	133000800	14.7601;33.598;22.8201;3.0457;	74.2239	-
1	133000029	133000033	8.14968;31.802;55.2776;13.1731;	108.402	-
1	132998843	132998847	11.5127;16.8532;9.58251;3.20389;	41.1522	-
1	132998290	132998312	7.62352;1.93723;6.82053;11.5668;2.80738;6.77784;16.2427;26.8684;10.211;30.9344;24.7493;17.293;4.65053;2.73644;15.7216;6.80604;	193.747	-
1	132998222	132998231	2.72037;1.11156;1.29586;1.29286;	6.42065	-
1	132991652	132991670	2.767;21.0475;35.7997;52.8765;47.8705;18.4887;10.6506;4.5551;9.72264;1.25619;2.34689;	207.381	-
1	132991595	132991597	3.97226;4.68586;	8.65812	-
1	132991091	132991166	0.223418;7.42533;10.4686;14.9076;14.785;20.9348;12.5871;8.41954;40.8064;5.33673;2.81094;4.02309;2.98023;11.3126;11.4359;5.36109;6.80478;7.70712;2.79665;12.5218;21.3187;29.727;27.4908;31.6205;0.759633;13.1364;9.89499;	337.597	-
1	132990505	132990516	0.168144;0.44801;0.146896;2.85841;2.95823;	6.57969	-
1	132990052	132990077	1.45031;11.5808;27.2607;16.963;10.9601;11.4173;0.322892;8.19004;	88.1452	-
1	132989954	132990011	4.18766;5.11744;5.90329;8.2873;14.8875;25.2529;8.80906;10.8439;24.8026;5.40134;10.1682;21.4009;13.9139;6.26164;4.01656;2.39186;10.1482;19.8316;1.54308;1.12194;	204.291	-
1	132989241	132989281	6.87025;7.64957;3.58716;0.702915;0.562531;4.11937;0.314229;7.73814;5.38438;6.28929;2.39774;0.932923;	46.5485	-
1	132988711	132988727	1.73799;10.7658;9.94903;3.57531;7.87992;49.1412;83.7627;32.4718;12.6756;	211.959	-
1	132988674	132988676	1.68259;2.86096;	4.54355	-
1	132988597	132988605	0.552949;0.213677;0.771505;4.49688;9.49796;9.99469;5.04812;3.71385;	34.2896	-
1	132988441	132988442	1.77275;	1.77275	-
1	132988349	132988352	3.96903;5.74692;7.60624;	17.3222	-
1	132988264	132988268	9.6228;16.0666;2.40604;0.45926;	28.5547	-
1	132988218	132988221	2.92718;2.30685;1.13899;	6.37303	-
1	132988196	132988197	2.16502;	2.16502	-
1	132988076	132988081	2.00569;0.655529;0.721697;12.0166;4.123;	19.5225	-
1	132987966	132987968	4.59817;7.40969;	12.0079	-
1	132987900	132987902	4.26494;3.57092;	7.83585	-
1	132987744	132987749	1.94462;7.09299;0.436245;	9.47386	-
1	132987656	132987693	2.10567;1.8126;1.9705;7.13206;18.6708;18.8343;30.9338;7.01889;2.03628;6.07984;4.09055;6.22386;5.66847;6.51408;	119.092	-
1	132987549	132987551	8.02508;3.4141;	11.4392	-
1	132987437	132987494	0.711242;4.41867;6.40299;7.04982;2.5154;0.957797;1.17758;5.01177;0.517401;5.70974;6.4524;1.85232;11.8478;0.20632;0.20632;0.782104;4.14129;0.859047;6.64854;7.23348;	74.702	-
1	132987194	132987200	0.244893;9.40779;9.68534;7.663;9.28509;0.174834;	36.4609	-
1	132986995	132986999	1.09742;1.32005;2.45871;3.65243;	8.52861	-
1	132986627	132986672	1.792;1.63678;1.53949;5.18338;3.92593;7.02543;5.25831;19.022;8.28261;5.58621;2.8487;0.307918;10.2743;16.1844;4.09582;	92.9633	-
1	132986325	132986327	3.00077;1.36629;	4.36705	-
1	132741269	132741271	1.87208;0.908637;	2.78072	-
1	132741220	132741237	2.83346;1.60293;2.31267;	6.74906	-
1	132739691	132739693	3.42823;11.7562;	15.1844	-
1	132736125	132736139	0.139459;1.54901;	1.68847	-
1	132716871	132716880	0.742043;2.34453;5.52317;7.51688;6.08398;6.13834;10.2228;22.5551;0.259187;	61.386	-
1	132665995	132665998	12.7827;9.11466;1.16571;	23.0631	-
1	132657064	132657067	3.03558;13.3915;10.4042;	26.8313	-
1	132654346	132654347	1.78781;	1.78781	-
1	132654110	132654112	13.5791;9.71584;	23.295	-
1	132635038	132635040	2.51923;3.17905;	5.69827	-
1	132633061	132633082	9.39077;22.6208;6.57427;1.12727;7.57486;26.9711;15.4101;0.0101003;	89.6792	-
1	132619191	132619215	0.5159;0.791137;13.4765;18.984;1.13563;	34.9032	-
1	132619122	132619147	0.897536;8.90229;11.3225;17.4654;8.69674;5.26987;42.6104;14.3548;15.3077;4.78262;2.68561;15.4788;8.08891;8.29041;12.3556;8.33173;16.5587;12.4592;11.5379;	225.397	-
1	132617206	132617267	11.5118;18.1672;0.924326;9.48948;18.8971;28.6539;5.20157;11.5881;16.8044;19.0427;37.668;15.4021;3.85512;4.38065;7.42838;7.25701;0.0790033;	216.351	-
1	132616876	132616911	5.80525;17.4424;3.20047;11.5346;2.44121;7.89078;7.17884;7.07408;3.80553;	66.3732	-
1	132616846	132616847	1.21221;	1.21221	-
1	132616807	132616808	5.04238;	5.04238	-
1	132616752	132616765	7.21359;6.61907;2.8314;16.5435;18.3484;	51.556	-
1	132607919	132607948	3.85007;7.51678;27.7399;46.4765;17.4683;17.426;40.4138;31.8776;21.4477;19.191;23.6415;15.256;44.1793;21.5352;13.0418;17.9954;16.1659;13.9476;4.80691;14.1189;19.1352;0.635674;8.64151;42.1431;35.7746;20.0194;	544.446	-
1	132607531	132607534	2.296;4.16151;2.296;	8.75351	-
1	132597156	132597170	14.1246;29.7862;0.615675;4.81318;3.67072;4.73956;	57.75	-
1	132592919	132592947	3.73509;9.17035;10.1111;5.19125;7.13089;3.89651;3.51889;4.63077;6.47022;5.22845;4.37217;8.58165;7.58602;5.49136;2.66326;2.01076;1.65989;2.68073;2.63108;1.52445;	98.2849	-
1	132586305	132586307	2.96356;8.7249;	11.6885	-
1	132576576	132576578	1.3309;1.41267;	2.74357	-
1	132570246	132570247	4.44104;	4.44104	-
1	132570179	132570194	7.60071;6.15818;5.29344;	19.0523	-
1	132569472	132569475	2.09998;2.63644;2.96109;	7.69752	-
1	132569379	132569380	0.332427;	0.332427	-
1	132569344	132569359	0.156416;0.0904369;0.377272;11.6772;18.2851;8.75935;	39.3457	-
1	132569211	132569213	2.66306;2.15372;	4.81678	-
1	132568728	132568740	0.12027;1.45841;9.27869;10.9177;21.2754;6.93551;3.54115;	53.5271	-
1	132568535	132568539	6.59492;9.61212;23.5133;4.70421;	44.4246	-
1	132568417	132568432	4.20137;4.04637;	8.24774	-
1	132568355	132568360	5.11025;6.87393;2.36645;5.51245;6.71539;	26.5785	-
1	132568158	132568163	3.10259;4.10528;0.106691;	7.31457	-
1	132567351	132567382	5.58366;4.00254;0.893111;2.90871;15.6689;6.10558;28.4336;110.143;137.818;101.713;106.207;65.066;3.13354;	587.676	-
1	132567208	132567226	21.8166;13.4655;3.12682;0.854109;4.74627;4.8537;	48.8629	-
1	132567151	132567155	7.85845;6.29453;7.56271;6.29426;	28.0099	-
1	132566742	132566744	4.25994;4.78485;	9.04479	-
1	132566370	132566403	3.18037;1.78309;2.0271;10.4643;41.6811;110.248;110.205;110.152;57.8431;46.4512;31.2403;23.8427;78.1706;109.201;32.5633;49.0995;12.7608;4.64231;3.88594;18.5606;2.7199;	860.723	-
1	132565789	132565790	1.85315;	1.85315	-
1	132565657	132565662	0.859376;0.762956;0.899926;1.41056;6.51767;	10.4505	-
1	132565446	132565448	0.126462;2.25931;	2.38577	-
1	132565233	132565235	0.241625;0.313978;	0.555603	-
1	132565168	132565170	1.01632;0.977589;	1.99391	-
1	132565063	132565089	0.544428;3.74945;15.6385;4.62958;4.87105;9.86572;4.86301;1.56305;2.0278;0.00621235;0.0143417;	47.7731	-
1	132409309	132409316	7.45828;25.0673;9.51377;12.3383;	54.3777	-
1	132359544	132359562	8.0252;11.9778;1.11035;1.00243;1.88006;2.02218;	26.018	-
1	132359410	132359412	4.2447;3.40953;	7.65423	-
1	132357454	132357482	6.22131;3.79178;2.91087;8.71176;4.39948;5.75055;3.27135;2.93346;	37.9905	-
1	132357159	132357182	0.0960468;3.35506;1.22033;5.73429;15.9558;16.7793;15.8042;13.5232;6.82073;0.114978;1.4684;2.06814;26.7082;23.6931;0.5341;	133.876	-
1	132357094	132357096	3.78148;6.3178;	10.0993	-
1	132356754	132356769	6.10369;11.1063;11.5026;30.3923;24.9617;21.4877;42.5115;11.0845;7.09687;7.15279;	173.4	-
1	132038784	132038799	1.7004;7.42935;10.3572;2.83326;1.02832;0.00194437;3.31086;9.37082;	36.0322	-
1	132038612	132038619	2.74393;2.90803;	5.65196	-
1	132038537	132038544	5.7449;5.02353;5.10801;7.1012;18.2279;20.5824;10.8487;	72.6366	-
1	132038309	132038312	4.36575;3.25427;3.29014;	10.9102	-
1	132038090	132038093	1.36407;11.5629;11.7192;	24.6462	-
1	132037730	132037732	1.81435;3.68414;	5.49849	-
1	132037408	132037409	5.72463;	5.72463	-
1	131554161	131554167	5.25238;1.05382;0.0677666;	6.37397	-
1	131450173	131450175	22.1023;22.2477;	44.35	-
1	131289254	131289300	24.659;25.6434;17.3051;20.2454;2.94204;2.37238;10.8277;2.94198;5.03325;10.0882;4.15017;12.2928;4.20657;	142.708	-
1	131289141	131289145	0.436158;3.17378;21.9594;12.4323;	38.0016	-
1	131289119	131289121	4.72551;9.93981;	14.6653	-
1	131288850	131288855	0.696643;8.11143;16.3853;11.3114;4.97561;	41.4804	-
1	131288603	131288617	1.48898;3.98565;4.92048;	10.3951	-
1	131288469	131288494	6.00221;6.01685;0.789693;14.349;22.8854;14.7139;20.7138;45.6317;11.3196;10.9287;6.28848;10.1224;47.8104;25.5272;1.60221;1.44197;4.56359;6.20474;	256.912	-
1	131236964	131236969	0.318824;0.306602;4.80106;	5.42649	-
1	131236908	131236911	2.3523;6.75616;14.3124;	23.4208	-
1	131236807	131236808	4.30692;	4.30692	-
1	131236756	131236759	0.10088;4.1911;1.23285;	5.52483	-
1	131236686	131236696	3.08176;0.862008;	3.94377	-
1	131236617	131236665	15.8113;10.6099;19.3981;22.9409;16.6615;22.1855;5.78026;7.69025;31.3369;24.2336;3.11572;16.3645;21.6645;21.8125;9.10996;5.7891;3.92978;0.254652;2.33932;	261.028	-
1	131176819	131176836	0.445553;4.3823;2.10563;3.07657;10.8616;2.45547;0.477035;9.7939;16.1478;7.99564;12.9203;	70.6618	-
1	131132321	131132323	38.6875;38.6875;	77.3751	-
1	131088116	131088120	10.4012;10.2413;4.55186;4.86807;	30.0625	-
1	131088089	131088091	6.69429;4.10492;	10.7992	-
1	131088060	131088062	4.89809;2.93627;	7.83436	-
1	131088012	131088033	5.64299;7.28721;3.48642;	16.4166	-
1	131087676	131087699	10.8133;6.66255;3.99287;8.61854;7.76816;6.04036;18.2563;14.3374;16.7205;22.6587;8.15611;9.10081;1.87047;3.76001;1.43552;1.66067;8.882;15.5303;	166.265	-
1	131086588	131086590	1.04311;5.42214;	6.46524	-
1	131086521	131086524	0.337177;12.1912;11.4528;	23.9811	-
1	131054814	131054861	0.16809;2.0062;10.595;3.55359;8.90099;5.41423;5.68696;3.31291;5.02772;11.5631;2.25008;	58.4789	-
1	131054448	131054452	0.354834;0.971014;9.00903;18.1743;	28.5092	-
1	131054397	131054411	2.63894;3.00225;2.64696;1.51973;11.582;13.6525;3.96094;	39.0033	-
1	131053972	131053977	2.51284;4.2291;3.88521;3.24341;2.41081;	16.2814	-
1	131047977	131047978	0.0190643;	0.0190643	-
1	130715437	130715447	0.544256;5.44;18.376;8.66034;11.3684;	44.389	-
1	130712539	130712540	3.34751;	3.34751	-
1	130712387	130712393	12.6515;18.0624;38.2209;24.8066;18.646;4.67834;	117.066	-
1	130712127	130712128	0.0214195;	0.0214195	-
1	130712009	130712011	9.17499;9.17267;	18.3477	-
1	130710222	130710234	6.06425;18.9498;0.497658;2.7744;	28.2862	-
1	130709554	130709562	2.81632;1.69494;	4.51126	-
1	130709524	130709526	2.43104;2.41666;	4.8477	-
1	130701109	130701151	19.1797;9.15907;5.69134;4.52525;14.8795;32.6541;18.5282;3.7086;20.3555;16.0494;44.9941;8.52857;4.38099;54.2935;117.678;26.2419;103.119;125.637;44.7385;34.7814;30.2669;28.1829;20.3332;22.334;40.5018;5.77844;19.9247;25.6779;2.43703;	904.561	-
1	130700432	130700444	9.26202;15.9702;7.76024;7.86482;3.66136;15.932;28.46;	88.9107	-
1	130700375	130700378	5.34752;35.1907;6.07454;	46.6127	-
1	130699037	130699040	0.843642;5.70756;2.84077;	9.39198	-
1	130697822	130697825	1.3225;13.9214;10.0649;	25.3089	-
1	130697755	130697765	4.33321;7.17203;2.04825;4.20436;10.9864;	28.7443	-
1	130697733	130697734	0.580857;	0.580857	-
1	130697693	130697695	7.42973;5.89289;	13.3226	-
1	130697659	130697662	7.77439;61.0494;20.482;	89.3057	-
1	130697550	130697569	9.36322;3.84374;	13.207	-
1	130697350	130697390	4.40957;7.10847;0.101111;58.4531;88.4173;8.63651;6.77067;7.96324;64.8003;65.0626;52.517;14.8366;22.041;2.13957;17.7703;11.1463;19.2561;10.9117;	462.341	-
1	130697298	130697304	5.16095;9.01685;11.9854;	26.1632	-
1	130697259	130697270	37.7794;94.6253;0.399617;25.7221;38.3047;	196.831	-
1	130697098	130697130	2.53046;5.51621;46.2747;87.7538;47.0908;9.77521;17.8484;33.1378;14.8278;9.52486;20.3955;26.0695;3.79588;4.8549;5.7568;	335.153	-
1	130696973	130696974	3.10095;	3.10095	-
1	130696858	130696881	21.2077;94.8515;71.9704;34.6903;7.69143;21.0048;13.6249;4.31919;20.8231;11.3987;18.6197;	320.202	-
1	130696784	130696827	1.16041;12.3499;6.15319;10.0685;10.1742;29.1852;32.7493;2.04215;7.78488;16.8434;2.31996;	130.831	-
1	130696471	130696475	12.8723;26.6469;11.1319;2.50978;	53.1608	-
1	130696200	130696231	3.08748;6.64237;60.3179;74.3004;79.5377;79.536;65.5892;24.0438;12.4731;12.2228;16.3224;4.72693;	438.8	-
1	130696080	130696081	24.2584;	24.2584	-
1	130696055	130696059	3.51876;12.3807;70.1276;	86.0271	-
1	130695949	130695988	27.4741;14.8372;2.70808;22.4064;60.7278;155.092;90.3322;34.458;	408.036	-
1	130695869	130695897	31.1542;5.57646;13.3322;12.7725;63.502;121.929;57.7735;54.1787;5.30763;	365.527	-
1	130695774	130695794	28.056;44.0351;122.898;93.3361;134.879;8.63718;38.8228;142.337;81.3809;	694.383	-
1	130695692	130695712	15.9859;56.6483;35.7969;14.276;0.323722;	123.031	-
1	130695601	130695651	89.2088;215.754;62.8713;33.4343;8.97717;58.2649;50.0081;21.5251;0.925297;37.5393;105.431;33.8645;19.4434;5.81258;27.5031;26.2601;	796.823	-
1	130695395	130695396	0.187195;	0.187195	-
1	130695121	130695167	10.4884;6.56163;1.90455;9.68164;26.1726;0.977448;17.5687;7.27771;15.4515;32.6947;5.16134;32.2742;3.43402;5.14766;6.05159;1.10491;	181.953	-
1	130694912	130694936	12.0155;15.2725;62.7801;29.2341;29.2789;103.77;111.687;29.4657;8.45335;8.98109;10.0507;91.8451;43.177;76.5759;117.507;22.3705;61.3184;51.1068;65.1757;67.2862;49.2335;	1066.58	-
1	130694756	130694798	38.6845;11.1623;59.0151;69.6274;65.5078;100.229;184.513;88.3317;21.7245;38.8718;39.2579;21.8918;25.2208;20.6079;2.62434;30.2681;2.45571;4.73715;25.0602;14.5708;25.894;3.74531;43.0335;20.0179;31.5437;12.897;	1001.49	-
1	130694630	130694647	27.4371;71.0798;58.8797;11.4544;23.5251;13.0733;48.4663;16.5654;10.5974;	281.078	-
1	130694582	130694584	19.8903;27.1051;	46.9955	-
1	130694388	130694402	8.14407;6.10181;1.10458;	15.3505	-
1	130694324	130694326	10.6781;8.37953;	19.0576	-
1	130694267	130694301	7.79358;43.7884;42.8383;29.2301;104.733;17.5629;2.35386;31.4609;7.40842;11.9253;5.30647;32.2399;18.5521;17.5009;19.486;15.4311;27.8531;43.1848;85.0287;50.4131;	614.091	-
1	130694234	130694238	12.4611;69.6037;22.0924;14.6042;	118.761	-
1	130694161	130694173	1.59843;67.4659;43.0504;17.5769;	129.692	-
1	130693966	130694025	4.60573;21.4405;4.93534;13.0017;0.883085;14.236;0.560924;24.1857;2.64637;2.60118;6.54587;0.287905;6.82249;6.05794;12.1148;30.48;	151.406	-
1	130693785	130693846	4.75223;4.66152;1.97685;58.7983;31.6614;49.9919;33.1914;29.0183;20.5376;3.01787;20.9814;3.99631;3.35965;11.3117;13.0077;36.4043;16.7039;27.835;	371.207	-
1	130693742	130693752	39.0128;51.492;29.4677;25.4701;27.485;46.6639;51.131;30.3514;36.6392;8.93237;	346.645	-
1	130693455	130693485	7.3183;66.2433;35.4525;14.5408;7.17543;0.231424;2.08171;11.7617;4.54027;2.698;6.46407;8.69288;11.0948;12.9271;6.28417;2.74539;22.5051;11.4821;	234.239	-
1	130693326	130693327	36.3134;	36.3134	-
1	130693189	130693260	8.41658;26.5422;2.35943;3.24738;40.1576;112.183;104.04;23.1406;33.8951;53.6826;18.5046;10.2456;68.5548;5.26382;8.00833;10.1862;	528.427	-
1	130693156	130693157	23.1415;	23.1415	-
1	130693105	130693112	40.3935;78.6577;70.909;90.8267;4.85771;103.438;86.6113;	475.694	-
1	130693008	130693010	16.6205;4.03441;	20.6549	-
1	130692879	130692882	8.4703;24.2385;14.3774;	47.0862	-
1	130692813	130692843	0.609823;0.589974;25.7114;43.9448;21.504;18.8727;84.9156;41.845;35.5002;10.6038;14.7959;35.6372;10.7873;33.4728;16.0487;	394.839	-
1	130692767	130692771	3.87777;17.0003;2.65706;20.51;	44.0451	-
1	130692716	130692718	66.2675;31.2497;	97.5172	-
1	130692437	130692475	0.129175;0.304238;5.60261;46.2288;12.483;28.4229;28.3674;31.8428;68.6763;118.332;47.816;11.2883;31.9668;44.2165;19.7276;11.9674;	507.372	-
1	130692407	130692411	33.9183;39.3757;16.625;9.27803;	99.197	-
1	130692358	130692359	2.41309;	2.41309	-
1	130692296	130692328	6.58687;6.67916;17.0607;13.6385;10.3832;17.8788;40.3059;7.21075;17.794;2.99412;0.876531;6.79522;	148.204	-
1	130691429	130691435	1.93838;22.6891;25.8651;13.7528;15.0505;2.75914;	82.0551	-
1	130690407	130690409	1.20383;2.85924;	4.06307	-
1	130690333	130690336	4.33973;4.70071;5.74771;	14.7882	-
1	130690237	130690246	2.51048;3.67905;4.81519;3.19143;	14.1962	-
1	130689668	130689669	1.21539;	1.21539	-
1	130689610	130689630	9.14096;6.96646;2.07169;29.0663;52.2218;	99.4672	-
1	130689508	130689509	0.961966;	0.961966	-
1	130689457	130689475	5.02836;12.8816;7.79577;5.05901;7.6935;22.8742;12.7755;45.2547;6.40771;20.5647;12.5553;47.6475;28.8532;24.6384;18.5023;9.03893;2.02385;0.529814;	290.124	-
1	130689393	130689433	15.3555;24.9678;8.72751;9.25905;23.9828;6.5857;10.4321;19.0316;3.46419;0.414153;1.14217;11.6188;7.83069;5.10877;3.04955;2.49932;6.51583;8.92978;6.17687;7.14329;8.9219;	191.157	-
1	130593493	130593497	3.46683;6.8852;12.8172;7.6463;	30.8155	-
1	128588590	128588591	2.14495;	2.14495	-
1	128520053	128520071	11.9324;31.8364;46.2469;31.7156;6.75329;0.397848;0.387407;12.899;17.2833;17.3483;31.5845;22.087;7.89602;19.4186;11.2899;1.18309;0.528813;	270.788	-
1	128519838	128519858	1.61729;24.0559;85.925;50.4421;60.3991;48.3348;87.4485;40.2676;37.9227;46.2781;7.97143;3.85381;9.57214;7.89878;1.72291;	513.71	-
1	128519794	128519796	2.81031;2.20447;	5.01478	-
1	128364196	128364199	1.61809;9.60311;3.60515;	14.8263	-
1	128364149	128364168	4.52466;2.63781;0.301114;0.487432;	7.95102	-
1	128364122	128364128	22.5296;30.5687;25.5341;12.1265;9.02375;6.28244;	106.065	-
1	128364029	128364032	16.6179;10.5079;4.56077;	31.6866	-
1	128363940	128363945	14.4776;21.5729;8.09623;8.12205;11.2515;	63.5204	-
1	128336198	128336209	5.3405;8.85445;3.18394;11.7058;	29.0847	-
1	128005710	128005762	1.36602;8.79823;1.31779;1.3174;12.3342;7.42745;12.1815;4.50234;15.5424;12.7666;11.0969;7.55573;6.03033;4.83004;	107.067	-
1	128005680	128005682	13.2081;18.1893;	31.3974	-
1	128005636	128005644	13.6281;24.2162;9.19167;1.40231;	48.4382	-
1	128005542	128005583	6.35999;32.2242;32.8977;16.1283;8.5511;3.94841;8.54028;7.57507;0.0837309;18.8116;19.2401;23.5582;5.87227;5.9762;	189.767	-
1	128005475	128005476	6.63552;	6.63552	-
1	127494763	127494769	0.154022;0.0895968;5.56359;10.9795;	16.7867	-
1	127494623	127494627	6.1191;5.41667;12.8285;	24.3643	-
1	127494223	127494225	5.08205;10.5094;	15.5915	-
1	127491470	127491492	1.30888;6.34929;0.374819;	8.03299	-
1	127491189	127491197	0.54386;0.114151;12.6074;7.35264;11.3309;14.3459;	46.2949	-
1	127491035	127491059	7.33862;19.3688;19.5037;23.9167;40.0997;47.6861;12.5497;16.8505;13.7953;7.60029;11.3042;4.42182;11.6675;21.2821;29.477;47.6662;3.34032;4.38002;	342.248	-
1	127491011	127491014	2.10732;4.20723;1.63986;	7.95441	-
1	127440193	127440205	3.39634;2.40151;4.37967;4.46009;4.91442;16.4482;4.92248;4.55653;2.50437;	47.9837	-
1	127440163	127440167	0.444974;15.807;37.0161;46.3561;	99.6242	-
1	126737397	126737400	1.28289;40.0655;9.45466;	50.8031	-
1	126628456	126628483	6.09425;10.9842;11.1677;2.07044;1.61716;0.458713;3.55925;10.2964;19.4261;	65.6741	-
1	126474398	126474400	6.7288;6.7288;	13.4576	-
1	126474336	126474349	7.93145;0.555366;3.19016;2.23221;	13.9092	-
1	126474253	126474255	0.333862;1.31132;	1.64519	-
1	126025765	126025766	1.53084;	1.53084	-
1	126025464	126025498	1.48229;13.0161;11.0721;0.00412945;2.17912;1.56618;6.14612;0.343395;0.33557;9.16386;7.49641;8.33977;4.24602;3.82442;	69.2155	-
1	126025419	126025422	11.2724;9.94066;10.7835;	31.9966	-
1	125960603	125960605	3.34261;1.23602;	4.57863	-
1	125913905	125913909	1.02298;2.25492;1.89622;1.78126;	6.95539	-
1	125913839	125913863	0.840534;2.59119;7.48719;6.40179;12.4359;14.8531;7.54693;3.28369;11.4989;	66.9392	-
1	125913785	125913789	1.41124;3.31782;16.945;5.80691;	27.481	-
1	125431861	125431864	5.7399;12.6587;4.37009;	22.7687	-
1	125418705	125418708	0.216298;4.43405;12.4153;	17.0656	-
1	125418678	125418685	3.50908;3.13014;4.84169;4.77539;5.96725;	22.2235	-
1	125410604	125410624	0.232364;0.433061;1.05044;0.739339;	2.45521	-
1	125401481	125401507	0.0724455;7.94957;2.16125;0.158751;12.3699;8.2128;0.759124;	31.6838	-
1	125393828	125393829	1.96553;	1.96553	-
1	125393720	125393743	4.58783;25.2834;9.87007;14.2668;59.6925;84.4012;32.6189;40.9825;11.9097;49.3898;94.787;43.0692;33.5073;8.82589;34.5643;11.4002;0.199895;	559.357	-
1	125393678	125393681	3.4233;25.6537;1.30682;	30.3838	-
1	125393429	125393459	4.9947;22.3466;4.08369;8.09619;3.25222;25.0992;13.3919;31.0384;32.8479;59.6638;60.0504;38.8479;24.6117;29.3781;3.98899;29.4425;62.1802;43.5599;37.2378;39.0482;2.90337;21.2307;45.4345;11.1462;	653.875	-
1	125393356	125393358	3.83453;3.13941;	6.97394	-
1	125393178	125393213	0.787824;6.84149;4.6685;4.86178;1.54009;4.88782;19.6149;35.3637;25.0496;24.9092;1.99818;3.54824;7.24126;	141.313	-
1	125393073	125393093	2.89306;0.947889;	3.84095	-
1	125393013	125393031	0.207815;0.932963;19.0866;21.1072;1.23632;	42.5708	-
1	125389983	125389984	3.28958;	3.28958	-
1	125389803	125389805	2.82871;8.47302;	11.3017	-
1	123543741	123543742	1.44677;	1.44677	-
1	123333958	123333993	15.181;31.6996;0.685434;4.8711;2.43542;8.43727;0.526625;1.08387;4.55314;8.58138;9.93691;16.1599;20.5136;12.8222;4.58758;	142.075	-
1	123333361	123333363	13.7141;10.8932;	24.6074	-
1	122357189	122357251	101.673;121.099;100.769;6.17331;109.25;122.393;122.476;122.547;122.606;122.653;122.687;122.708;122.718;122.715;122.699;122.671;122.631;122.579;122.514;122.437;122.348;122.246;101.612;47.7763;120.111;43.9072;81.6895;19.8889;118.626;98.2257;55.1919;	3209.62	-
1	121791853	121791859	11.8823;11.8823;11.8823;11.8823;11.8823;2.85957;	62.2708	-
1	121305643	121305644	0.259557;	0.259557	-
1	121305502	121305510	0.0493079;19.3416;21.9327;24.8695;8.217;8.29495;4.68445;	87.3895	-
1	121305350	121305351	0.798784;	0.798784	-
1	121304699	121304740	2.89886;25.4671;5.12612;12.5934;2.79552;3.07386;3.15068;12.9209;51.5989;16.4775;10.6233;12.9058;27.8074;2.56567;1.73431;1.15228;12.1328;9.0581;8.13838;0.450982;	222.672	-
1	121304669	121304671	2.90639;3.45038;	6.35677	-
1	121304504	121304505	0.38941;	0.38941	-
1	120825220	120825226	35.3937;17.7887;5.76322;7.28097;7.46533;0.408715;	74.1007	-
1	120825072	120825084	46.9114;81.053;54.4304;33.4987;6.41913;2.47477;	224.787	-
1	120824761	120824763	3.79834;2.98095;	6.77928	-
1	120113341	120113412	3.59772;5.77225;23.2576;15.9932;1.71936;1.92598;1.89833;13.1392;5.49972;7.73343;23.3302;29.4232;70.9263;60.3895;21.187;45.96;15.1226;25.4661;27.5959;34.5883;7.57353;56.5741;75.4367;17.9429;4.11874;10.1686;65.3765;104.633;83.6685;15.9749;36.4499;25.9879;7.44666;13.709;10.5359;	970.123	-
1	119940756	119940757	0.0809108;	0.0809108	-
1	119908811	119908812	0.497422;	0.497422	-
1	119810211	119810221	5.2724;11.4208;6.72177;14.5775;3.22623;9.51311;3.35317;0.445427;	54.5304	-
1	119770551	119770559	2.97307;4.87106;1.20492;1.30052;2.08318;	12.4327	-
1	119766843	119766853	1.40033;0.389296;0.216633;2.75147;0.508417;	5.26614	-
1	119726050	119726052	4.26203;4.31858;	8.58061	-
1	119721958	119721963	4.81241;0.100154;0.429532;	5.34209	-
1	119721890	119721892	3.76741;0.950749;	4.71816	-
1	119706175	119706211	2.80153;0.639793;0.4172;6.04693;3.71934;1.71596;7.22466;5.85199;	28.4174	-
1	119692774	119692827	1.38364;2.13212;4.78674;3.52872;0.799135;8.08482;10.696;2.64835;3.42349;5.84162;5.72357;	49.0482	-
1	119687664	119687695	1.33975;7.29049;3.73545;1.91181;1.54514;0.615749;2.8552;4.0502;5.40776;1.18951;	29.9411	-
1	119687623	119687644	1.17783;16.9124;6.56649;3.22139;2.46134;1.30021;3.9176;	35.5573	-
1	119684623	119684627	5.90785;11.4054;7.01513;	24.3284	-
1	119684568	119684599	4.37021;3.4038;3.08141;3.84507;1.46616;16.0804;1.53058;	33.7777	-
1	119659581	119659583	4.99124;3.04384;	8.03508	-
1	119659387	119659412	0.00067717;0.536418;5.27869;	5.81579	-
1	119659123	119659156	0.396095;1.65748;6.487;9.77925;7.77683;6.73851;5.45453;0.344989;12.0039;1.49937;10.2426;13.9245;7.60343;10.4582;20.9934;27.4325;0.0828733;5.02636;18.0593;0.727553;1.09137;	167.78	-
1	119659072	119659075	0.958883;30.6767;8.08182;	39.7174	-
1	119659017	119659020	2.4248;7.21722;4.64117;	14.2832	-
1	119658767	119658769	13.8207;2.0509;	15.8716	-
1	119658695	119658740	6.92879;29.2325;7.75812;4.5059;47.7516;45.6029;43.4899;34.8617;86.1457;87.5664;3.58227;8.39917;29.7388;24.5638;1.56591;7.13324;9.05431;13.8801;	491.761	-
1	119658581	119658584	2.34995;8.30428;0.0221844;	10.6764	-
1	119658542	119658543	0.181785;	0.181785	-
1	119658509	119658510	25.0171;	25.0171	-
1	119658474	119658479	22.5001;27.6044;7.1998;18.985;6.04311;	82.3324	-
1	119658229	119658322	2.73583;6.15214;4.66889;3.35139;7.65206;3.45104;10.2385;31.6465;7.17446;50.9159;81.1409;8.26638;3.26459;10.5394;1.02891;9.53394;31.618;40.2354;4.48064;19.8508;11.3966;1.13219;31.7096;6.97247;34.1705;5.89066;7.59665;0.598331;6.53069;4.70423;	448.648	-
1	119658175	119658177	0.753249;6.72614;	7.47939	-
1	119658129	119658130	0.744532;	0.744532	-
1	119658047	119658051	6.2033;26.7798;21.0764;19.9409;	74.0004	-
1	119657975	119657981	5.32607;27.7803;2.44762;	35.554	-
1	119657940	119657947	10.3988;14.7741;5.2095;22.7986;6.10048;	59.2814	-
1	119657830	119657832	0.657963;0.970271;	1.62823	-
1	119657720	119657722	3.74823;2.70039;	6.44862	-
1	119657555	119657590	5.19494;104.206;23.3111;123.528;0.0251839;35.8419;19.9781;4.22047;40.411;259.377;176.485;42.7625;1.79941;	837.14	-
1	119657492	119657493	1.29326;	1.29326	-
1	119657402	119657432	10.8927;22.8748;15.9983;104.937;68.8286;68.2581;125.816;68.8742;9.50791;21.3532;50.0829;7.67666;4.89924;28.1673;54.4881;87.1147;66.1847;16.8696;	832.825	-
1	119657247	119657248	11.8762;	11.8762	-
1	119657073	119657136	33.3109;21.1386;6.58034;17.8133;27.1001;7.95959;6.14077;16.6252;47.8234;7.65229;29.6565;50.8246;66.8681;24.4597;22.8253;24.5893;20.1207;2.02113;6.95584;4.35481;	444.82	-
1	119656704	119656707	25.0115;21.1705;6.08311;	52.2651	-
1	119656600	119656619	65.9274;1.68413;31.7107;66.0195;34.9999;32.3637;63.6614;26.8437;	323.21	-
1	119656548	119656576	11.7437;48.0492;10.9392;38.7301;14.0113;18.2202;42.3573;30.0997;20.6444;4.99868;45.3946;89.8317;29.4342;0.67204;24.2345;11.9279;18.0799;3.18354;4.13366;	466.686	-
1	119656381	119656396	38.3479;40.3858;7.21527;33.1977;14.9102;25.5877;67.425;39.5529;4.20829;0.613985;	271.445	-
1	119656217	119656224	0.0757329;0.555973;	0.631706	-
1	119656033	119656064	0.317452;13.3184;5.71748;7.51586;23.0594;25.1475;13.6067;4.66765;15.3333;24.1788;12.7758;33.008;16.1377;3.83884;	198.623	-
1	119655908	119655931	5.29484;5.92586;35.9916;1.40651;6.50705;	55.1259	-
1	119655844	119655846	3.90065;14.3796;	18.2802	-
1	119655789	119655801	11.8013;6.89543;3.62429;28.2814;6.47706;	57.0795	-
1	119655689	119655702	6.04048;24.897;10.968;37.4753;37.3275;17.891;7.2045;21.458;	163.262	-
1	119655611	119655612	26.5554;	26.5554	-
1	119655488	119655511	5.2678;24.3231;35.0413;20.1112;12.9913;44.9951;126.71;91.1292;67.9353;8.99192;39.2535;23.8478;2.83008;9.83529;12.1632;42.1138;	567.54	-
1	119655385	119655386	37.9933;	37.9933	-
1	119655359	119655360	1.40152;	1.40152	-
1	119655210	119655279	25.6003;65.4015;0.641264;6.21549;22.2791;54.2318;34.0903;82.0665;10.2238;2.66272;8.34543;8.37334;39.2495;6.41555;67.2702;53.7676;45.2863;44.5083;16.1985;	592.827	-
1	119655032	119655036	5.01581;17.6413;8.31808;19.455;	50.4302	-
1	119654614	119654645	18.3309;4.00358;2.76319;103.027;5.93856;73.3642;132.422;83.9333;25.759;25.6962;16.0412;18.1994;119.721;76.2869;222.192;284.576;339.617;5.86825;30.5875;24.5828;24.8651;14.8998;	1652.67	-
1	119654310	119654345	1.13984;16.7277;40.402;15.323;72.9694;55.5326;2.29473;53.4592;116.172;123.391;42.8492;0.0965989;0.521977;7.95941;0.912546;0.813162;12.4529;11.2619;44.3535;209.391;130.881;51.0764;113.748;44.3508;74.2425;95.7156;	1338.04	-
1	119654083	119654084	13.0582;	13.0582	-
1	119654013	119654050	32.5976;114.726;32.3481;1.05192;99.7726;195.444;75.7073;7.38938;22.9069;47.1729;34.3048;28.3862;27.9045;46.7586;13.3572;42.7234;43.7009;6.33466;13.8399;21.1823;35.8221;17.066;20.3018;	980.8	-
1	119653849	119653852	9.77048;89.892;36.7491;	136.412	-
1	119653680	119653733	11.7315;31.2363;14.3921;12.8149;19.299;5.24974;109.321;153.977;75.1469;25.927;60.3908;71.4516;	590.938	-
1	119653586	119653607	23.9509;107.932;63.2266;9.54962;5.34785;0.0647247;5.59046;5.56066;48.2307;4.25822;	273.712	-
1	119653526	119653529	13.4927;36.5015;14.9638;	64.9581	-
1	119653431	119653438	17.3681;26.6783;10.7165;32.3082;28.2544;5.57597;5.88592;	126.787	-
1	119653185	119653200	34.452;80.5754;72.2138;123.397;103.229;100.416;47.7997;58.1884;103.652;79.0112;60.1126;14.7934;11.1926;	889.033	-
1	119653075	119653116	22.6064;27.9864;36.0112;6.23811;22.3266;39.4482;30.8235;29.9962;34.099;26.5768;	276.112	-
1	119653033	119653034	11.2281;	11.2281	-
1	119652928	119652965	5.88301;53.3971;185.648;210.693;51.2091;45.1413;69.9279;41.7616;1.11085;6.59742;8.74433;10.8832;58.9686;211.02;54.3103;1.89897;25.5398;86.6146;20.5658;11.518;0.568187;16.1152;	1178.12	-
1	119652712	119652754	11.388;3.24396;5.63019;30.1221;8.74828;1.93801;2.11807;2.23341;12.952;26.6238;3.69375;0.561097;0.182039;4.28377;6.84573;4.38379;0.0620164;	125.01	-
1	119652565	119652567	4.77071;4.71784;	9.48855	-
1	119648552	119648553	1.7214;	1.7214	-
1	119613815	119613817	0.74511;0.505014;	1.25012	-
1	119609633	119609647	4.80401;6.87262;6.6938;6.13934;9.3092;8.51681;4.44481;0.380033;	47.1606	-
1	119597448	119597449	14.1957;	14.1957	-
1	119596749	119596753	4.64974;8.97344;3.58328;0.438105;	17.6446	-
1	119587641	119587646	8.90725;15.4583;17.2107;12.0232;12.83;	66.4296	-
1	119585891	119585938	0.987858;0.639691;11.9445;38.0529;25.6471;42.3993;87.7098;43.9681;3.44347;2.16864;2.46913;24.5674;21.137;23.2869;13.5755;9.02587;0.789389;	351.812	-
1	119585807	119585815	12.3279;17.1907;5.77683;1.86316;0.849319;	38.008	-
1	119585755	119585757	1.4408;0.542043;	1.98285	-
1	119585719	119585721	9.93987;11.8516;	21.7914	-
1	119580200	119580221	5.36837;1.29127;	6.65964	-
1	119560325	119560336	8.20283;16.4541;16.1523;3.01322;	43.8224	-
1	119559344	119559350	7.00593;7.11405;8.49633;6.26142;2.68869;0.119407;	31.6858	-
1	119548947	119548962	7.72123;3.22202;1.32204;5.49792;18.4113;12.9465;10.6906;7.36407;	67.1756	-
1	119548868	119548871	23.4323;26.9986;21.4179;	71.8488	-
1	119548838	119548846	2.97861;18.4164;33.6776;14.7758;28.6941;0.280741;10.3066;15.6572;	124.787	-
1	119548684	119548686	4.70552;4.70049;	9.40601	-
1	119548194	119548196	6.81822;5.2401;	12.0583	-
1	119548158	119548173	9.73569;72.0013;80.5552;25.1864;9.31163;57.0246;56.6935;12.3785;5.65796;1.83477;	330.38	-
1	119548109	119548112	7.05906;49.4967;38.2405;	94.7963	-
1	119548019	119548039	12.5128;21.0758;12.9555;31.1023;45.6009;18.8885;33.213;49.335;36.9565;35.2489;32.062;28.1736;13.0471;13.1122;11.0768;33.6092;3.59061;	431.561	-
1	119547764	119547766	3.02427;10.9732;	13.9975	-
1	119547637	119547683	10.7193;19.2538;5.46823;48.3939;183.692;26.0856;21.8489;32.3857;28.2115;67.4564;28.1895;15.8674;15.1283;33.3754;15.4773;17.7691;10.1304;1.91769;22.5848;21.8215;17.0536;5.97444;0.856557;8.93034;3.26761;5.43072;15.115;3.4491;15.7753;23.0119;23.0148;16.5209;	764.177	-
1	119547432	119547444	1.01742;3.63636;	4.65379	-
1	119547334	119547354	4.78991;5.60358;19.1904;8.33469;13.7465;1.14037;13.7506;15.4898;	82.0459	-
1	119547275	119547284	5.87715;1.87822;4.17519;	11.9306	-
1	119547233	119547236	10.375;51.2872;5.3501;	67.0123	-
1	119547192	119547206	15.0357;29.1316;16.5572;9.16841;22.8518;	92.7447	-
1	119546914	119546919	1.07356;1.29789;1.40035;10.3619;15.1653;	29.299	-
1	119546854	119546859	15.1984;13.9731;9.88465;9.67686;0.426113;	49.1591	-
1	119546649	119546681	11.5765;18.5657;0.56706;3.16892;3.96027;2.55459;18.2254;20.2615;6.45361;13.1912;17.0666;5.01734;	120.609	-
1	119546425	119546445	2.90182;4.70095;	7.60277	-
1	119546224	119546249	6.4221;6.74082;2.15939;2.18128;5.19074;3.95743;14.79;15.8579;24.0942;55.2538;34.6955;16.006;26.2413;14.558;4.35736;5.3979;2.36794;0.514916;3.40333;10.7576;2.28392;	257.231	-
1	119545941	119545943	7.2742;5.59771;	12.8719	-
1	119545919	119545921	3.38733;4.23409;	7.62142	-
1	119545342	119545343	4.2857;	4.2857	-
1	119545242	119545244	0.466405;1.41117;	1.87758	-
1	119545203	119545208	2.44733;0.330875;	2.77821	-
1	119545122	119545166	0.477328;3.74951;0.755933;3.66812;4.15271;16.5333;11.4645;7.52341;10.3941;10.5903;6.54291;4.0321;15.0634;11.0674;	106.015	-
1	119471315	119471338	2.63396;14.8988;12.2568;2.34682;0.330442;3.58202;4.54663;	40.5955	-
1	119470736	119470737	7.54221;	7.54221	-
1	119334073	119334074	33.7018;	33.7018	-
1	119265228	119265230	13.6812;26.3242;	40.0055	-
1	119186707	119186710	0.629171;1.40822;1.55222;	3.58961	-
1	119178947	119178949	8.12324;8.15955;	16.2828	-
1	118459240	118459267	32.5678;32.5678;7.5908;4.93408;13.3604;37.3873;30.0397;2.5621;14.5531;13.137;2.84621;9.47704;14.9311;	215.954	-
1	118459185	118459195	0.472006;10.4788;18.9443;11.4474;21.4173;1.92192;11.2263;31.1435;49.8319;38.6009;	195.484	-
1	118300797	118300806	1.94471;9.23228;5.05392;15.1514;0.40492;4.58463;6.09803;	42.4699	-
1	118300744	118300767	13.0554;37.2735;24.1911;6.59468;14.784;29.3425;8.52123;37.5716;	171.334	-
1	118300690	118300698	9.63487;34.9715;3.00841;9.23065;27.1407;18.2081;14.4007;12.9098;	129.505	-
1	118300572	118300573	0.260013;	0.260013	-
1	118300523	118300538	5.32825;2.54594;2.49731;	10.3715	-
1	118300399	118300443	0.832543;5.00746;2.41011;5.93975;8.48051;39.8937;46.1965;42.7308;27.1319;54.8523;30.5955;13.254;11.0815;23.4634;11.8635;3.40458;4.78671;5.47052;2.63915;22.7568;6.75399;0.896718;0.979236;	371.421	-
1	118300291	118300296	0.957506;0.33773;1.41565;	2.71089	-
1	118300103	118300137	8.53682;32.1336;83.9288;121.487;144.574;217.537;9.12613;4.87412;14.2079;46.0687;49.8273;29.6282;4.28167;7.05031;14.1642;32.9775;21.2385;9.34082;23.9102;44.5243;19.1882;	938.605	-
1	118299965	118299987	18.9685;14.1671;53.9374;164.917;28.8538;1.94448;14.3099;6.46144;4.75802;1.67924;0.785672;10.6235;	321.406	-
1	118299836	118299862	2.59226;2.56212;4.29797;23.1595;74.1918;58.2629;4.13473;18.3535;47.1194;18.6501;	253.324	-
1	118299710	118299739	10.6824;92.6442;94.6752;75.9247;13.8237;96.5947;28.3876;35.0792;26.4792;22.3118;72.4206;51.2408;17.2112;9.06966;45.2761;95.0463;56.0845;68.1962;18.8263;32.2811;2.34202;9.98419;1.53012;0.174929;4.25182;	980.539	-
1	118299573	118299600	50.9628;85.0274;83.4752;21.3609;0.188384;15.9833;5.86687;5.10939;27.614;1.4549;6.08546;22.1476;9.00994;	334.286	-
1	118299055	118299103	3.02034;11.8333;61.5108;3.8633;3.57692;16.3129;11.1919;53.2762;33.1338;79.6915;64.584;45.9675;59.1227;29.4312;13.1506;7.54715;7.91236;	505.127	-
1	118298901	118298902	4.75116;	4.75116	-
1	118298878	118298879	58.6746;	58.6746	-
1	118298770	118298812	10.6243;10.2574;49.5988;106.628;11.6071;178.895;129.808;82.2485;138.638;38.6518;51.8904;14.9288;52.5816;56.9363;153.738;232.367;113.346;1.61304;6.04937;	1440.41	-
1	118298576	118298627	7.10479;20.6585;6.61253;7.02746;1.49668;24.5479;2.105;26.0486;11.5576;18.0567;72.2168;52.6469;70.1791;11.1116;1.27471;19.5223;34.0654;34.5524;12.3597;2.54665;21.4275;74.3706;81.5513;32.5252;11.3239;75.4848;102.814;30.7605;19.0632;6.68872;	891.701	-
1	118016889	118016890	4.24995;	4.24995	-
1	117824545	117824559	1.15764;6.3902;6.05281;6.16649;11.1696;4.64099;3.34483;3.19168;9.08564;	51.1999	-
1	116630484	116630531	2.53904;0.96246;2.51455;15.17;22.4254;7.91064;27.5676;15.0535;13.9244;19.174;8.73226;6.89406;8.74365;6.98705;21.452;23.6819;19.5315;23.3561;11.0343;11.0985;23.4208;32.6411;4.56712;5.79522;8.03075;5.72212;9.98061;30.49;1.71761;	391.118	-
1	116630071	116630073	4.93638;6.33839;	11.2748	-
1	116629986	116630002	2.95797;7.14217;4.88482;9.01503;13.6764;5.34656;	43.023	-
1	115706906	115706907	2.2964;	2.2964	-
1	113904084	113904154	3.74798;45.2401;45.2397;46.5698;12.2147;47.113;45.9285;45.9284;41.2032;65.1588;83.6638;84.7574;84.9365;85.1095;85.2764;85.4368;85.5907;85.738;85.7409;22.4345;86.0992;86.258;85.8585;65.9535;15.7162;12.1906;47.3721;	1586.48	-
1	113904023	113904025	45.0376;8.41776;	53.4554	-
1	112486441	112486442	28.6197;	28.6197	-
1	111936722	111936725	1.00685;0.908193;1.00685;	2.9219	-
1	111859820	111859821	0.0302936;	0.0302936	-
1	111859773	111859776	4.5186;12.5259;4.5186;	21.5631	-
1	111859084	111859086	3.47211;7.46463;	10.9367	-
1	110968441	110968442	0.530961;	0.530961	-
1	109799522	109799523	0.138393;	0.138393	-
1	109251911	109251913	3.83242;28.6201;	32.4525	-
1	107566332	107566343	5.93679;1.4123;2.43725;2.71604;5.19048;	17.6929	-
1	107037691	107037725	2.33122;3.33948;14.1729;18.4995;12.4854;3.9237;11.2067;19.3434;39.8552;33.1617;15.7721;2.67363;2.77826;1.22399;2.39947;2.10423;2.70504;3.08042;3.25279;	194.309	-
1	106922701	106922713	0.499738;1.40885;7.3495;3.24004;	12.4981	-
1	106794009	106794012	5.47022;5.45012;4.90682;	15.8272	-
1	106787729	106787734	12.409;16.1186;11.8681;5.05969;0.659874;	46.1153	-
1	106785525	106785536	4.91931;2.97213;6.45414;	14.3456	-
1	106771920	106771925	5.20355;7.77606;17.5309;4.38537;0.93003;	35.8259	-
1	106770841	106770863	1.82536;14.3913;17.1552;2.29369;4.33474;6.1107;0.325529;0.938478;1.27134;	48.6463	-
1	106738914	106738916	2.94953;3.59042;	6.53995	-
1	106738884	106738885	0.118089;	0.118089	-
1	106724677	106724709	3.87965;3.67219;10.7867;11.2813;18.1176;35.2607;54.1489;54.0826;60.9047;54.6181;35.7232;2.69023;3.9051;1.39018;	350.461	-
1	106724648	106724649	10.7972;	10.7972	-
1	106724623	106724624	4.02261;	4.02261	-
1	106724599	106724603	11.9334;3.40527;	15.3387	-
1	106724386	106724431	5.2013;4.28827;15.7483;37.0783;1.67476;1.14257;3.90916;7.93954;	76.9821	-
1	106724363	106724365	6.95148;10.8322;	17.7837	-
1	106724337	106724339	6.71858;5.33817;	12.0567	-
1	106724178	106724180	11.1494;0.408235;	11.5577	-
1	106724126	106724127	4.49971;	4.49971	-
1	106724024	106724067	3.25639;59.6559;38.7612;26.3646;25.4372;4.9974;28.4439;23.8153;4.34174;0.510825;66.5969;65.1226;25.4933;41.9879;48.2274;37.8749;6.89939;21.1488;20.8276;6.18521;0.21114;0.21766;13.3986;1.62208;20.3507;11.4259;0.864674;0.0934823;35.867;82.1763;3.24131;19.9496;31.4162;4.24799;0.750154;2.28688;3.79529;24.3229;1.4333;	813.619	-
1	106723629	106723637	4.2407;6.98759;2.31011;4.76765;10.5711;6.34602;	35.2232	-
1	106723185	106723203	12.3153;7.57315;7.4434;7.5566;1.20215;2.5511;13.7004;6.489;4.17134;	63.0025	-
1	106723071	106723090	3.58159;2.74825;0.0807142;0.0969838;3.83482;11.2463;12.9223;23.38;7.66067;13.9425;34.5094;8.16685;6.49358;	128.664	-
1	106722505	106722516	6.99869;0.73529;9.87173;2.39472;1.18133;0.704634;	21.8864	-
1	106722274	106722276	2.6624;1.48872;	4.15113	-
1	106722079	106722090	2.89515;6.69381;5.29023;1.20232;	16.0815	-
1	106722044	106722046	9.68125;8.09518;	17.7764	-
1	106721745	106721795	22.2993;13.9908;6.49867;2.88247;9.82225;38.0148;29.7043;17.423;23.5645;7.7202;4.48563;2.25877;15.7987;4.01831;20.492;4.05774;19.0625;25.3781;62.8125;50.4023;60.8103;48.6815;70.8962;33.9943;29.7152;23.5066;3.84335;2.31935;	654.454	-
1	106721465	106721510	14.38;0.317262;7.79487;4.56591;0.142713;0.412126;9.96245;39.6969;30.7478;38.2304;47.0826;59.3402;96.6286;115.047;0.790034;4.51819;16.8165;95.0803;51.6871;22.4359;10.5566;4.73298;29.8403;18.8643;	719.671	-
1	106721256	106721299	11.9372;21.4391;17.3361;10.8223;5.22629;2.44343;2.12705;	71.3315	-
1	106721081	106721101	19.7289;12.8054;9.36714;4.30652;1.42646;0.0190462;6.62274;3.05853;2.10189;	59.4367	-
1	106721040	106721044	1.66212;1.97447;0.891817;0.457338;	4.98575	-
1	106721001	106721002	0.763738;	0.763738	-
1	106720731	106720762	3.42789;10.0988;8.44978;4.11187;3.46373;6.36504;0.392368;5.03862;	41.3481	-
1	106624611	106624614	3.01932;12.0607;11.2543;	26.3343	-
1	106600674	106600702	2.60127;3.60577;2.55621;2.7875;2.31273;0.815788;4.91638;	19.5956	-
1	106600443	106600459	1.21355;0.669913;1.476;	3.35946	-
1	106542514	106542516	0.842769;3.18112;	4.02389	-
1	106541456	106541468	4.5689;12.7839;15.9517;13.8336;9.86338;7.7702;16.056;19.2281;8.62632;12.9866;2.30468;	123.973	-
1	106541029	106541031	3.88259;2.35185;	6.23444	-
1	106540398	106540412	1.42951;1.44971;7.75126;8.00905;5.41912;	24.0586	-
1	106539770	106539806	3.53869;5.92095;5.73801;8.53097;3.45728;5.65602;3.38222;1.8592;0.897006;	38.9803	-
1	106538497	106538499	4.87651;4.88905;	9.76556	-
1	106538373	106538392	2.47103;1.17472;1.47343;0.877547;19.1352;7.74109;	32.873	-
1	106538318	106538319	4.04466;	4.04466	-
1	105955368	105955374	2.34478;1.32219;3.75386;3.43922;4.0932;	14.9532	-
1	105578912	105578916	3.43435;7.20909;4.30322;0.879673;	15.8263	-
1	105521599	105521600	0.0231094;	0.0231094	-
1	105521114	105521126	3.72222;5.592;2.10262;6.76692;3.95865;	22.1424	-
1	105520999	105521019	2.79437;0.268002;0.704018;4.72335;0.869862;	9.3596	-
1	105520663	105520667	4.47853;14.2628;9.71556;1.68811;	30.145	-
1	105519945	105519966	1.80564;11.8159;11.1264;15.1899;15.2305;8.99862;11.9908;18.0298;7.01863;11.0756;23.6866;9.42318;3.79936;1.92931;1.94146;	153.062	-
1	105519901	105519925	4.81106;21.0036;21.1038;2.19679;10.7554;6.79892;	66.6696	-
1	105519366	105519367	1.52263;	1.52263	-
1	105519308	105519342	6.37618;3.83862;1.72972;5.22765;24.102;51.6073;56.8956;33.7817;0.538868;13.8933;27.5953;10.0141;3.53111;23.548;15.1334;17.3051;25.6047;12.2139;5.82799;7.63532;	346.4	-
1	105519093	105519094	4.35801;	4.35801	-
1	105519006	105519010	10.9351;16.2991;24.5641;5.58813;	57.3864	-
1	105518935	105518937	4.4369;1.55234;	5.98924	-
1	105334235	105334255	1.15184;7.52805;8.05156;3.9669;9.95207;15.38;14.4669;10.0544;6.86693;15.2397;19.9461;5.02503;4.54024;5.78993;	127.96	-
1	105333848	105333851	4.04165;4.17225;4.17645;	12.3903	-
1	105314096	105314097	0.101644;	0.101644	-
1	105313873	105313908	8.55658;9.52214;5.11883;3.40409;5.9952;5.20816;0.388363;	38.1934	-
1	105313037	105313039	1.92208;2.39877;	4.32085	-
1	105312913	105312961	1.24957;10.6549;8.03802;0.523923;0.265752;2.63129;0.152486;0.475104;3.93416;4.61086;	32.5361	-
1	105309897	105309910	2.06537;8.1942;	10.2596	-
1	105307771	105307773	4.72742;3.96561;	8.69303	-
1	105283870	105283906	1.78924;9.73939;11.4146;9.55347;0.778677;0.279075;23.8718;55.3718;24.2687;3.56664;13.8174;36.8546;37.4847;1.91993;3.34325;10.3374;13.7479;22.0537;11.7122;40.4404;46.8059;24.2046;63.7937;21.732;0.271674;9.30148;	498.454	-
1	105283711	105283740	2.18032;3.75437;3.52727;2.82865;6.32535;0.516907;	19.1329	-
1	105283680	105283682	2.32342;5.66839;	7.99182	-
1	105283359	105283375	17.4047;17.4691;10.971;5.04656;11.245;	62.1363	-
1	105282397	105282398	0.713628;	0.713628	-
1	105282305	105282312	0.730509;13.2558;9.31414;	23.3004	-
1	105282050	105282058	0.642934;11.1339;	11.7769	-
1	105281990	105282028	10.9441;30.1559;2.40471;13.2074;7.95761;13.148;5.25536;8.33481;23.2473;18.8801;0.107547;42.9318;43.7387;6.53883;59.3683;80.7849;101.365;56.5735;1.56511;2.48638;26.3796;	555.375	-
1	105281852	105281855	1.38601;15.2967;11.7057;	28.3884	-
1	105281677	105281728	1.97149;14.5571;82.1719;36.3655;65.5465;78.4243;82.4457;52.9426;61.3479;33.0129;8.82294;16.6726;15.8205;28.2711;13.5196;13.5064;7.13277;6.09557;4.55284;4.60731;10.3415;15.7569;20.8893;13.2286;4.3855;2.44317;2.26899;18.2543;8.75566;9.90381;24.5763;8.15784;15.1161;1.86229;12.0368;3.69785;	799.462	-
1	105281458	105281471	4.82399;20.6537;0.037978;0.898929;	26.4146	-
1	105281404	105281405	0.107234;	0.107234	-
1	105281264	105281269	2.62838;2.26833;2.72445;	7.62117	-
1	105281130	105281131	9.27464;	9.27464	-
1	105281012	105281046	0.0118711;0.195257;4.25601;4.89177;1.82064;2.00985;6.35536;17.5802;19.3652;14.9217;12.819;2.31706;	86.544	-
1	105280363	105280367	11.0936;1.94777;2.53611;2.49052;	18.068	-
1	105280295	105280331	7.30924;37.787;29.5353;48.0436;19.8058;19.7637;7.77569;5.7166;22.1491;4.84301;10.0067;9.00693;11.1841;16.6393;0.0266283;8.03384;27.9555;12.2261;15.0839;14.3559;	327.248	-
1	105279854	105279877	8.87665;4.51532;4.441;32.9219;24.4791;4.21454;2.16956;1.7253;3.28716;2.40678;6.02591;14.3301;5.70031;4.55935;4.18537;9.61109;10.1099;4.84393;9.80487;17.4685;1.40867;	177.085	-
1	105279779	105279804	0.720211;3.94587;7.54306;3.12506;9.90551;9.97964;6.19928;1.10844;1.67603;0.712816;6.94546;2.79982;6.68493;	61.3461	-
1	105279679	105279697	2.78611;2.2497;1.59116;14.5731;	21.2001	-
1	105277072	105277109	14.81;2.08326;3.4914;10.5432;8.45446;8.81517;3.67758;4.0593;7.25349;22.6203;9.87584;2.89696;2.02178;1.61803;	102.221	-
1	105276996	105277022	1.8261;7.11975;20.5283;12.9403;9.48128;14.6059;10.319;8.32324;7.83259;0.0247142;3.37116;8.72731;1.27184;5.37963;9.29238;	121.044	-
1	102628256	102628324	56.7612;132.412;122.361;46.1953;152.982;153.405;153.815;154.211;154.593;134.44;137.916;70.5473;137.107;112.846;140.045;159.303;159.321;159.323;132.793;159.281;159.235;159.174;159.097;159.004;46.595;7.2879;139.252;158.304;137.595;134.702;153.518;153.097;152.664;152.217;151.757;143.77;13.0084;	4809.94	-
1	101434696	101434725	21.4074;14.3033;13.482;8.60487;5.24054;9.26763;4.25917;4.17293;5.28026;3.63125;4.46882;4.93678;1.3958;	100.451	-
1	100838015	100838040	14.8603;17.6617;23.7906;23.9195;44.5422;32.0912;32.0023;9.10346;46.4962;38.3415;10.3072;3.79959;7.4983;15.3271;11.2956;16.5847;4.99033;14.449;8.85512;2.89057;4.88433;3.33551;1.5587;	388.585	-
1	100229302	100229306	2.6171;2.12758;1.27955;1.17636;	7.2006	-
1	100227181	100227183	0.967523;1.01103;	1.97856	-
1	100180202	100180245	22.9389;62.963;15.081;58.6644;104.401;104.483;104.556;40.8442;26.5986;4.16452;30.6787;79.5414;17.2562;31.9128;94.1369;15.4685;21.1382;13.3056;9.46119;46.4761;83.667;17.6511;76.67;65.7238;53.3704;8.85201;67.0208;102.978;102.808;82.1106;83.0375;44.579;	1692.54	-
1	100180121	100180152	68.2505;81.6553;15.0876;3.87776;28.2449;52.3332;	249.449	-
1	100173267	100173268	32.1023;	32.1023	-
1	99790386	99790395	0.670797;0.724555;2.5774;5.57217;	9.54492	-
1	99790291	99790310	0.63705;7.43746;2.74504;3.59619;3.28154;	17.6973	-
1	99790266	99790270	2.21224;4.497;8.99487;4.18402;	19.8881	-
1	99329600	99329610	2.85525;22.1629;12.1577;6.94017;21.5639;24.9447;8.33128;16.5148;13.1344;	128.605	-
1	99028337	99028339	19.5937;13.8142;	33.408	-
1	99024728	99024735	5.27814;6.07687;17.6205;0.105604;4.12707;	33.2082	-
1	98874527	98874532	0.471635;1.04342;1.64525;1.63855;1.6484;	6.44725	-
1	98777798	98777820	29.3937;16.2305;18.4115;3.76344;10.0281;10.7155;5.54438;5.11191;17.4972;1.69496;1.80072;3.4359;3.21938;2.36454;11.4425;	140.654	-
1	98777689	98777732	3.58766;29.6896;7.50222;0.312542;0.900107;12.9661;36.2465;1.24222;7.83563;13.5964;3.13075;1.82349;10.1079;12.7887;2.64259;11.4412;5.39864;7.40891;	168.621	-
1	98777578	98777601	15.041;13.9491;0.617497;1.13214;0.666446;0.407471;0.647814;8.65867;0.700259;3.28824;3.82926;4.1547;2.6943;3.22715;	59.0141	-
1	98777504	98777508	1.08178;10.3724;3.42426;	14.8784	-
1	98776928	98776971	2.13416;7.81429;33.7484;24.6183;13.1895;24.8958;0.0146051;1.82387;0.981607;12.098;28.865;28.5439;14.1132;11.9427;15.274;2.38093;2.24199;9.64945;16.3082;41.257;14.3216;6.6978;1.56562;	314.48	-
1	98038873	98038874	2.56119;	2.56119	-
1	98002321	98002327	7.16437;14.4601;33.1987;16.7201;10.4684;13.4803;	95.4919	-
1	97948771	97948776	3.70739;13.9552;17.5361;16.0149;7.0896;	58.3032	-
1	97924998	97925013	3.87276;3.87276;3.92445;3.92448;3.92445;3.92345;3.90478;3.92344;3.92191;3.90354;3.92334;3.92141;0.327383;	47.2682	-
1	97863505	97863507	3.02301;2.36183;	5.38485	-
1	97821713	97821715	4.65435;5.94822;	10.6026	-
1	97821644	97821666	0.119994;9.27923;18.6604;7.21158;	35.2712	-
1	97821594	97821597	0.209635;7.20178;12.509;	19.9204	-
1	97821438	97821452	1.77345;1.71961;1.55307;0.0301625;2.10919;0.116198;	7.30168	-
1	97821376	97821407	10.9237;12.0552;0.562431;2.69947;9.03032;2.71661;0.565401;	38.5531	-
1	97821169	97821198	3.9045;6.97116;6.751;5.78552;15.6823;10.7696;3.4029;2.25992;	55.5269	-
1	97715159	97715164	2.50667;7.21978;10.1344;3.538;0.415626;	23.8145	-
1	97706531	97706539	0.65928;13.9055;6.05533;	20.6201	-
1	97706476	97706501	13.8363;21.5483;15.4198;17.5219;3.79934;1.35538;4.16174;4.05418;7.44807;17.1555;16.8148;5.61754;12.4141;1.88132;	143.028	-
1	97654366	97654367	0.112119;	0.112119	-
1	97654086	97654088	2.49124;2.48834;	4.97958	-
1	97646054	97646055	5.8183;	5.8183	-
1	97646008	97646016	0.838749;3.9031;2.7813;3.07197;2.98202;7.50463;6.0993;0.833687;	28.0148	-
1	97645534	97645539	0.845199;30.7522;16.0834;9.63432;14.4655;	71.7806	-
1	97645455	97645482	26.8321;65.5751;104.56;129.333;103.376;5.89887;100.166;181.411;142.076;11.2062;40.3842;34.3456;30.0664;55.3376;75.5738;86.0045;60.1463;4.71392;62.3677;36.4811;	1355.85	-
1	97645375	97645376	3.24012;	3.24012	-
1	97645343	97645344	0.411488;	0.411488	-
1	97645102	97645103	23.1381;	23.1381	-
1	97645056	97645058	4.50156;4.56948;	9.07103	-
1	97644976	97644996	4.36549;25.7154;68.4526;30.4947;44.3334;45.4327;31.1321;41.218;91.0217;66.2306;78.5527;84.9392;49.4547;10.9972;4.98334;20.5555;	697.879	-
1	97644935	97644940	21.3677;15.4623;1.57229;	38.4023	-
1	97644552	97644553	3.7721;	3.7721	-
1	97644381	97644429	8.75282;0.442006;4.52927;39.0417;70.1119;78.6972;118.52;66.4208;52.4866;50.7159;43.2995;92.9914;138.789;11.9819;6.86372;4.28891;29.2319;58.4468;4.33508;1.66094;0.844631;3.72511;7.50537;5.60615;40.1065;14.6682;	954.063	-
1	97644248	97644284	5.97745;47.2997;85.9267;51.5003;4.30526;38.0594;53.5345;22.3476;23.7302;15.6582;14.3473;6.54173;23.1884;	392.417	-
1	97644037	97644079	18.3511;43.0313;2.81558;13.76;20.5167;10.4395;18.6067;37.4755;32.3384;36.0935;30.6782;17.274;15.1402;1.07625;10.0187;2.50026;15.1354;14.0273;12.8133;	352.092	-
1	97637826	97637838	0.480549;0.961115;2.13121;7.78723;7.41921;7.39816;7.4975;16.2536;12.4436;9.55666;2.40632;2.04445;	76.3796	-
1	97637716	97637717	2.29784;	2.29784	-
1	97636575	97636578	1.81636;7.99621;2.51304;	12.3256	-
1	96966529	96966532	2.60702;13.5406;30.9287;	47.0763	-
1	96572516	96572519	11.3034;52.3443;25.9906;	89.6382	-
1	96565984	96566001	6.01736;8.5744;8.5744;5.10567;8.75213;6.99171;8.73447;8.73448;2.69829;3.27291;0.0858796;	67.5417	-
1	96095270	96095273	5.53752;12.7599;1.38754;	19.685	-
1	95832083	95832124	12.8402;1.36457;10.2655;4.90091;19.6816;17.1657;11.0659;17.4151;62.1695;41.0745;43.3107;16.4091;26.4092;20.3558;10.0745;9.86214;18.3297;11.3066;0.143308;10.6806;2.52737;	367.352	-
1	95831983	95831984	0.15432;	0.15432	-
1	95831876	95831893	8.06644;32.4568;2.51064;0.832038;14.0531;11.4251;3.33235;3.66701;13.7096;24.5644;5.22566;2.08652;1.42727;	123.357	-
1	95831599	95831621	2.59801;3.05254;3.64077;48.761;51.4508;2.52354;17.2849;	129.312	-
1	95831487	95831529	8.41458;10.1792;128.707;34.9723;18.1237;48.5605;92.1881;31.4867;0.506315;31.199;68.6665;47.9965;25.2608;29.6216;20.7808;11.6246;5.20459;10.3029;13.4336;18.7553;37.0546;13.3212;2.57095;6.04304;1.8208;9.03646;42.883;2.74868;	771.463	-
1	95831323	95831327	15.3028;4.69324;5.79869;11.1622;	36.957	-
1	95831265	95831266	14.7359;	14.7359	-
1	95831196	95831237	2.07494;59.9478;67.2226;48.6182;37.271;1.81029;5.61749;11.8979;7.26776;19.6875;44.5634;61.1875;169.981;56.1114;61.2902;63.0802;53.4413;6.44111;15.9071;39.7199;66.9616;21.7341;15.837;12.1046;97.2704;	1047.05	-
1	95831107	95831114	17.8301;30.7607;3.75359;	52.3445	-
1	95830792	95830828	12.7023;11.4932;58.2841;84.1738;3.6053;14.6424;46.1472;71.0959;19.3603;54.91;146.392;195.921;113.025;75.8481;46.907;46.7405;11.6081;25.6165;0.207471;8.118;18.6631;53.7455;34.208;	1153.41	-
1	95557993	95557998	23.6456;47.5896;42.5375;18.9646;23.6689;	156.406	-
1	95556439	95556442	5.80714;1.11153;0.504012;	7.42269	-
1	94468544	94468599	14.4744;23.7359;6.23739;38.669;39.9193;21.1004;28.5296;7.42957;40.4739;103.041;92.9657;56.0639;43.7195;50.4131;9.12615;26.529;20.4886;31.5914;0.753823;9.98325;10.3056;14.3278;9.10042;	698.978	-
1	94468436	94468443	3.07004;16.7682;98.4018;84.0391;116.728;12.5718;	331.579	-
1	94468240	94468281	4.33943;4.31882;1.82708;2.63135;5.93337;2.13647;7.86863;6.27138;	35.3265	-
1	94468184	94468204	13.4468;25.5489;16.7885;0.205776;10.956;0.795104;	67.7411	-
1	94468082	94468109	8.39987;0.829237;2.85912;9.03414;7.8261;15.2914;1.02488;0.353093;	45.6178	-
1	94467904	94467940	11.925;55.6199;45.3125;48.6741;134.423;139.565;62.2998;68.2855;26.0632;6.43129;22.0429;26.4295;37.4447;19.1;4.07591;0.632524;	708.325	-
1	94467842	94467845	5.93879;4.4209;0.301735;	10.6614	-
1	94467733	94467735	7.47657;22.9986;	30.4752	-
1	94467703	94467711	0.405798;20.5202;48.7088;52.7355;16.4045;	138.775	-
1	94467633	94467659	3.57675;48.314;75.6149;48.5434;3.25133;6.56326;15.7734;17.8731;71.283;51.8043;21.6023;12.428;6.71714;	383.345	-
1	94467467	94467495	69.4645;103.401;91.0174;46.5377;51.906;18.0979;8.99582;0.910193;4.26868;31.6138;8.26028;24.6123;29.7252;3.17768;8.86164;	500.85	-
1	94467258	94467283	25.6783;53.8784;90.7535;122.322;78.5018;126.151;67.9183;86.609;32.8867;9.042;1.95003;38.1398;64.5881;9.39942;42.2409;18.6747;0.184749;18.0104;16.2884;6.06123;6.19009;22.6216;43.7304;15.6281;	997.449	-
1	94467219	94467221	8.48973;6.69781;	15.1875	-
1	93968934	93968936	1.53138;1.49452;	3.0259	-
1	93899866	93899869	11.7249;8.84932;9.48914;	30.0633	-
1	93899824	93899826	1.28901;1.26968;	2.55868	-
1	93800473	93800476	0.852338;1.52464;0.165638;	2.54262	-
1	93799588	93799590	0.0881707;0.0100054;	0.098176	-
1	93791903	93791922	2.02303;1.24271;1.95076;6.97011;14.2346;13.2278;	39.649	-
1	93743286	93743289	28.3701;27.4577;11.64;	67.4678	-
1	93714833	93714835	0.385903;4.10814;	4.49404	-
1	93714768	93714780	18.8959;7.47551;6.42387;5.17279;4.21811;	42.1862	-
1	93709142	93709146	2.57527;6.74737;6.75495;2.57759;	18.6552	-
1	93708960	93708961	4.22169;	4.22169	-
1	93699879	93699881	1.60055;0.822258;	2.42281	-
1	93622149	93622223	3.79057;4.65977;16.6857;21.5424;11.1708;9.9478;0.405347;1.16602;9.46634;1.11293;16.872;7.48064;13.5699;20.1003;1.07242;16.9843;25.1392;8.30639;6.47128;1.06649;3.76447;1.02811;	201.803	-
1	93621972	93622004	1.37718;9.50787;3.17104;10.9263;1.74211;3.34137;7.36575;	37.4316	-
1	93408067	93408082	1.87188;6.78629;6.11076;14.0906;16.2813;3.25096;3.48615;3.38647;1.2393;1.92519;2.85811;11.6316;3.2536;3.80334;	79.9756	-
1	93407894	93407904	1.03459;1.62683;3.83441;2.50683;2.49274;	11.4954	-
1	93407748	93407760	13.2634;41.6049;28.8846;6.88381;5.8086;4.72753;	101.173	-
1	93407628	93407629	1.02204;	1.02204	-
1	93407572	93407606	0.237489;3.99655;1.96782;1.56969;2.95147;2.63465;0.426483;0.87223;0.4367;0.46127;2.70284;4.55615;	22.8133	-
1	93407449	93407453	2.7952;13.7764;29.048;38.0661;	83.6857	-
1	93407426	93407428	5.40303;5.50019;	10.9032	-
1	93407307	93407310	0.77996;1.88926;5.78836;	8.45758	-
1	93407284	93407286	14.748;17.0181;	31.7662	-
1	93407243	93407244	8.20096;	8.20096	-
1	93407213	93407215	3.39939;2.76343;	6.16282	-
1	93406895	93406903	0.646045;3.49514;7.47551;16.0858;14.1074;4.02754;0.642215;	46.4796	-
1	93406614	93406650	0.811169;0.790961;13.7084;25.1188;19.0546;15.3533;4.27545;8.99455;12.5525;8.42784;8.36705;20.613;6.59885;3.77576;2.57289;1.81001;14.8621;	167.687	-
1	93406458	93406459	4.36414;	4.36414	-
1	93406392	93406395	0.417488;2.13297;	2.55046	-
1	93406239	93406291	3.49399;2.45257;3.58603;9.01183;22.9408;5.08097;1.42439;1.7958;13.0536;8.02708;18.9071;9.07857;6.07963;0.718069;1.07572;1.86702;1.61119;	110.204	-
1	93406082	93406092	5.21166;8.6097;1.35872;6.79533;19.6818;2.12064;0.182729;	43.9606	-
1	93241252	93241264	2.55259;6.71188;5.71865;26.0775;57.8483;18.6841;3.82984;18.554;12.1215;7.97902;17.9323;6.81281;	184.823	-
1	93089771	93089774	1.0001;4.3649;3.10559;	8.47059	-
1	93074784	93074785	0.417119;	0.417119	-
1	93070392	93070394	4.26925;2.54176;	6.81101	-
1	93052268	93052271	15.6332;25.4495;5.62733;	46.71	-
1	93052198	93052207	8.45043;4.08076;1.21448;2.22698;	15.9727	-
1	93052134	93052145	0.239851;9.29511;9.8629;13.2641;0.228683;1.14685;	34.0375	-
1	93051881	93051890	0.856704;1.53266;1.46731;1.57092;	5.4276	-
1	93051855	93051857	9.96591;0.38058;	10.3465	-
1	93051775	93051778	5.56349;14.5399;7.67082;	27.7743	-
1	93051405	93051436	3.50728;15.0767;15.0163;0.203305;5.29116;1.26334;12.1008;73.6462;65.2615;96.2526;96.3321;96.3943;34.3598;67.7555;94.8082;40.7897;18.4343;	736.493	-
1	93050612	93050629	2.90539;0.298993;0.0328074;0.247777;0.558175;	4.04315	-
1	93049715	93049771	14.1025;9.14816;0.925155;10.7963;6.59066;2.76844;4.65046;10.9083;1.79852;25.022;30.1142;23.0705;5.92952;4.32661;9.8349;12.1275;38.4573;11.3384;11.3571;12.9098;6.2334;	252.41	-
1	93035001	93035002	1.0388;	1.0388	-
1	93034521	93034525	3.15007;12.2368;6.24339;3.16694;	24.7972	-
1	93034368	93034371	0.745424;0.673698;0.682053;	2.10117	-
1	93034257	93034296	29.6692;19.1793;4.33396;1.27924;9.22919;15.0124;8.57558;20.7513;1.63222;10.8392;26.825;52.0174;24.2464;8.67631;32.9122;27.7476;53.8105;22.5312;51.7106;0.453892;29.6193;28.8342;22.8578;17.6514;10.7168;2.78489;19.5782;6.81379;	560.289	-
1	93026864	93026876	8.79063;1.89745;1.20024;	11.8883	-
1	93026708	93026733	6.54996;1.82473;1.87395;6.82974;1.91905;6.608;3.99186;	29.5973	-
1	93022409	93022433	0.499421;8.00672;15.0972;10.0792;0.612477;13.5203;12.2521;13.4669;4.92689;	78.4612	-
1	93022384	93022389	6.6376;6.63756;5.37587;4.7199;4.28595;	27.6569	-
1	93018450	93018455	2.05915;3.81249;	5.87164	-
1	93018387	93018400	10.5819;13.7678;9.08668;5.48361;17.3158;26.0972;24.0072;7.04955;0.317323;1.20762;13.8152;13.7658;3.96338;	146.459	-
1	93018289	93018292	3.40302;8.7188;7.81908;	19.9409	-
1	93018246	93018248	3.39248;13.6824;	17.0749	-
1	93018158	93018191	5.34351;16.7854;20.5871;93.1408;52.8357;13.6242;1.23195;39.574;3.28634;18.3854;	264.794	-
1	93018120	93018121	0.00291501;	0.00291501	-
1	93018059	93018067	7.72274;35.5829;68.597;66.9213;15.7913;4.95229;2.08294;20.6081;	222.259	-
1	93017972	93017989	20.6657;3.30605;5.73566;14.3047;1.92886;0.460806;1.52377;7.46036;42.0668;48.3276;6.03296;	151.813	-
1	93017726	93017754	10.8887;37.1524;57.693;14.1089;0.736037;12.8094;13.8509;20.8668;5.84273;10.2124;	184.161	-
1	93017680	93017681	7.24631;	7.24631	-
1	93017632	93017633	0.501887;	0.501887	-
1	93017530	93017560	7.00194;19.8014;28.3102;48.9547;25.7977;15.9515;1.18462;0.334898;15.368;9.43004;7.48704;15.7962;27.7992;0.13989;2.43313;19.3989;9.46886;0.328182;10.2165;6.48981;	271.693	-
1	93017297	93017337	0.469112;2.71726;2.41381;3.5997;4.3772;16.1655;6.8957;1.11178;1.56567;21.815;47.8087;0.528987;23.3443;15.8233;	148.636	-
1	93017124	93017150	4.29576;4.85332;9.93294;4.14519;7.02493;0.668675;	30.9208	-
1	93017064	93017100	2.12971;9.1902;9.27137;4.23396;2.17692;0.681722;4.43826;11.6314;	43.7535	-
1	93016955	93016970	3.84473;8.42323;25.2015;38.4316;3.69525;	79.5963	-
1	93016930	93016935	18.0291;45.8662;59.7513;0.689389;	124.336	-
1	93016830	93016863	2.05287;35.5268;15.7704;9.17463;0.195089;0.748871;6.08364;22.6448;72.8674;9.35514;28.2449;64.946;95.9827;94.2437;27.6461;7.55652;	493.04	-
1	93016634	93016647	4.80574;14.2068;2.02782;1.55307;10.9328;10.9519;	44.4781	-
1	93016571	93016597	8.28877;3.33371;13.8823;10.5362;9.16716;16.0472;29.332;4.50792;15.1948;9.39799;0.216294;0.709966;39.8257;78.5298;78.9163;54.3715;	372.257	-
1	93016544	93016546	0.440985;1.51464;	1.95562	-
1	93016432	93016434	2.2964;7.54632;	9.84273	-
1	93016361	93016380	7.52892;10.5637;24.405;13.4866;7.3806;15.6797;12.6136;	91.6581	-
1	93016226	93016227	3.15138;	3.15138	-
1	93016074	93016093	0.990341;3.92668;4.18867;13.3055;10.9741;4.13411;33.935;22.301;6.08584;12.5427;	112.384	-
1	93015961	93016001	23.443;1.70406;18.2104;10.1166;10.3275;30.4594;30.4594;10.1807;7.47528;	142.376	-
1	93015900	93015906	11.7044;10.9632;18.8354;6.73014;10.8502;9.68524;	68.7687	-
1	93015779	93015780	2.31857;	2.31857	-
1	93015666	93015676	7.83569;6.03651;	13.8722	-
1	93015511	93015580	10.0179;45.4054;9.50955;35.3392;28.9102;28.9244;9.57448;6.77345;32.1264;97.3464;122.434;76.1674;118.338;28.2251;30.7766;225.888;312.56;156.97;86.341;59.9255;14.706;21.6349;19.3396;1.31472;0.550602;7.65947;41.5853;187.595;28.4983;37.4762;173.402;196.765;180.385;34.9188;58.0236;67.0856;108.793;66.1457;	2767.43	-
1	92473723	92473726	0.76209;6.03494;8.65239;	15.4494	-
1	92469995	92470023	2.12526;9.69915;2.81169;62.0094;70.9611;31.8519;3.7375;5.71448;10.4433;17.2412;11.8914;4.57097;5.82442;9.33992;13.9687;19.2512;15.1656;31.8956;15.2945;22.5447;4.87974;0.997392;0.333642;	372.553	-
1	92110398	92110439	1.55144;0.649828;0.33774;9.34924;12.3646;29.7494;4.3764;	58.3786	-
1	92102512	92102539	8.75241;5.93226;0.736849;3.77664;0.84123;1.39971;0.367126;1.82303;5.50299;	29.1322	-
1	91932815	91932827	8.01207;5.56821;6.19699;4.53138;9.45301;5.16657;1.64497;1.59212;	42.1653	-
1	91932357	91932359	0.260971;0.507755;	0.768726	-
1	91932057	91932059	1.12071;0.269893;	1.3906	-
1	91931687	91931689	0.114979;0.343914;	0.458892	-
1	91855335	91855341	1.42268;6.41941;17.244;	25.0861	-
1	91782746	91782783	0.471896;6.99891;21.6023;12.1786;1.88261;4.77165;10.1068;7.28641;34.0329;40.3035;28.0451;3.86117;0.524334;	172.066	-
1	91548936	91548943	0.274792;0.894192;1.80424;2.01501;2.90828;	7.89651	-
1	91412218	91412221	4.27876;11.7778;0.193279;	16.2498	-
1	91411872	91411880	11.8703;10.3218;4.25003;2.75061;2.45118;6.6504;6.29366;	44.5879	-
1	91306498	91306504	3.41024;7.115;1.32156;2.92135;3.72916;	18.4973	-
1	89098200	89098201	3.81701;	3.81701	-
1	88700792	88700837	1.84385;1.84385;3.59534;14.9413;5.70114;11.9417;21.461;3.57661;2.76841;3.22729;1.22568;	72.1261	-
1	88700599	88700607	7.56762;1.59916;2.0221;	11.1889	-
1	88699288	88699309	1.84817;1.51644;0.458082;0.166859;1.56346;3.47631;5.29624;27.2762;12.4233;	54.0251	-
1	88699183	88699197	1.46078;2.63221;0.622169;	4.71516	-
1	88698652	88698662	4.52503;8.94594;0.473171;0.772519;1.20946;0.985697;	16.9118	-
1	88491439	88491475	10.7724;24.4203;7.89871;10.7774;8.8648;18.1517;24.3115;32.741;39.1275;40.7008;22.2272;61.623;36.7855;49.172;47.3868;30.6457;9.90513;16.0229;18.0995;20.1425;16.121;18.2284;26.0709;5.73173;23.7929;20.2482;17.6557;5.71253;15.4206;7.81541;7.71772;18.1747;34.7324;8.84104;	756.04	-
1	88263851	88263896	1.09973;2.30192;7.29851;12.5529;10.6544;27.2512;27.1535;20.9548;10.6167;22.8045;26.85;8.46544;8.46543;16.5954;12.0759;5.43866;0.668996;2.08461;3.36169;6.3245;8.05163;7.08638;	248.157	-
1	88263796	88263797	0.394154;	0.394154	-
1	88263270	88263296	8.39067;13.5545;4.35975;12.7125;17.9036;6.46729;3.63766;2.13659;	69.1625	-
1	87732652	87732672	7.10326;8.17872;0.832026;0.0738911;	16.1879	-
1	87731374	87731380	0.646863;0.655466;0.578461;1.98788;1.77272;	5.64139	-
1	87543350	87543364	7.79888;74.2012;111.464;68.0833;34.1912;76.3891;111.31;68.7496;141.516;141.321;144.825;41.221;0.00445852;	1021.07	-
1	87543293	87543294	89.9322;	89.9322	-
1	87543216	87543252	76.6972;76.8845;7.97902;44.8896;35.0615;107.513;262.062;246.599;320.215;301.78;339.954;105.893;16.3201;126.494;91.554;22.8384;5.07332;102.217;111.803;	2401.83	-
1	87543000	87543031	5.23943;82.4379;58.3034;60.3765;28.3;10.4761;21.2264;113.294;90.8847;38.9463;25.4602;54.4135;79.0877;85.6576;52.6366;52.8844;127.902;84.8455;	1072.37	-
1	87542942	87542964	31.9318;15.3029;3.11628;12.8361;27.735;16.2297;5.08064;2.85087;2.76653;28.2928;24.7078;9.53266;13.952;	194.335	-
1	86582502	86582510	1.22252;6.26952;5.98896;0.834237;0.857439;3.74876;2.50395;	21.4254	-
1	86582386	86582399	2.14596;4.88295;2.94828;	9.97719	-
1	86577931	86577935	8.91272;4.9832;1.68221;0.908281;	16.4864	-
1	86565009	86565012	12.5649;8.83661;2.31729;	23.7188	-
1	86564842	86564849	40.8012;56.2223;9.64404;2.64519;3.06592;1.14481;	113.524	-
1	86564681	86564684	2.01831;3.35694;3.27291;	8.64816	-
1	86564208	86564225	3.04301;2.8368;3.13886;9.52672;11.8399;13.4771;7.53693;7.53699;13.7184;11.8738;1.14946;1.09696;3.11312;11.4482;8.22384;1.34579;	110.906	-
1	86552936	86552937	0.330595;	0.330595	-
1	86552890	86552892	2.38303;3.97378;	6.35682	-
1	86543473	86543475	9.64409;4.62437;	14.2685	-
1	86543362	86543365	12.4131;7.44748;10.0123;	29.8729	-
1	86543214	86543243	10.2748;3.11428;0.847099;0.515128;	14.7513	-
1	86543084	86543153	4.72185;15.3286;3.81098;4.68587;22.1917;55.6466;6.28461;0.876611;8.98009;14.8638;2.97536;0.31764;11.779;7.4405;6.98434;2.8192;2.34148;1.17737;9.62837;18.126;11.4956;1.66876;	214.144	-
1	86352058	86352089	8.04214;83.8771;95.2105;74.8364;5.5506;72.8456;13.6915;2.78358;28.5849;50.0602;20.5324;25.0048;28.0871;21.6184;96.8619;96.9272;36.6347;	761.149	-
1	86352027	86352038	23.6266;94.6814;43.5527;87.6059;33.6409;17.7486;16.2154;36.7302;3.96304;	357.765	-
1	86350129	86350135	2.21836;8.22079;7.54479;13.4333;5.25047;2.7293;	39.397	-
1	86350044	86350065	2.05895;0.0999484;0.334815;	2.49372	-
1	86349877	86349878	0.127288;	0.127288	-
1	86349541	86349601	4.23643;13.0716;3.71546;1.24917;15.5706;23.2962;29.0792;33.272;18.6899;27.7502;2.81989;9.35153;0.0365446;2.85922;22.4287;25.041;23.7221;2.02356;6.97676;39.0666;27.7148;10.424;10.5348;12.1698;12.1588;2.72845;	379.987	-
1	86349394	86349396	10.1459;26.9721;	37.118	-
1	86349367	86349370	12.6968;10.526;8.59564;	31.8185	-
1	86349077	86349134	15.7724;34.6085;9.35672;17.7591;18.9576;5.84299;26.1363;26.7485;4.13384;22.3443;65.3868;69.2974;15.4722;47.3025;7.7505;14.9836;21.7193;54.8574;30.3506;5.69214;10.7309;19.3271;19.3964;35.8042;13.8559;11.8931;9.69324;8.37956;3.88589;14.5952;2.01825;	664.053	-
1	86348896	86348926	1.34614;1.72854;1.74919;13.1037;24.7645;100.074;74.6866;0.0830836;3.89379;6.79327;20.6392;27.1648;37.6824;52.1353;43.6866;16.8297;29.5601;58.2061;13.3282;4.33603;5.51245;9.07559;	546.379	-
1	86348836	86348839	3.20466;6.57146;1.08085;	10.857	-
1	86348591	86348644	15.986;6.54628;2.21875;9.29317;14.9145;38.6595;36.8856;17.3993;58.7034;53.2466;4.01849;4.91956;21.8202;70.3024;49.3996;51.8291;62.6413;70.5554;51.7082;8.34266;30.7811;18.4462;22.7898;28.7254;19.844;5.4115;5.37259;22.9839;5.08904;4.56885;3.49901;	816.901	-
1	86348509	86348522	12.1225;7.99998;	20.1225	-
1	86348394	86348402	8.3952;8.57261;26.1887;6.52121;3.88935;8.49009;9.58943;	71.6466	-
1	86348330	86348343	3.79358;9.72923;3.77468;0.860095;0.538894;	18.6965	-
1	86348174	86348175	2.28648;	2.28648	-
1	86348115	86348133	1.16214;27.3333;21.8276;6.12275;2.59005;2.0868;	61.1227	-
1	86348016	86348025	20.2242;25.5793;50.7935;45.7296;37.3949;20.4921;16.7425;6.08585;1.13811;	224.18	-
1	86347952	86347975	4.59104;2.84323;3.1473;1.7235;0.362681;4.03706;	16.7048	-
1	86347827	86347829	0.440694;0.760656;	1.20135	-
1	86347758	86347760	8.79049;8.70358;	17.4941	-
1	86347389	86347419	9.05419;45.4182;38.5976;47.3796;57.4506;4.60334;5.92033;4.68123;12.8342;3.45948;4.28517;12.8519;30.9277;25.4316;2.09528;	304.991	-
1	86347331	86347350	6.5437;72.301;79.3904;50.9349;67.8732;25.1381;13.08;25.3302;52.9825;14.9178;43.7417;	452.233	-
1	86346942	86347002	5.61771;4.37105;6.23772;12.1436;4.15604;11.8287;14.3301;0.456652;5.63114;7.25575;2.66863;0.477122;	75.1743	-
1	86346857	86346865	14.2587;10.8731;2.9029;2.97134;1.8033;	32.8093	-
1	86346785	86346788	7.09409;0.37644;0.502418;	7.97295	-
1	86346709	86346749	12.1703;4.87425;7.43902;12.1688;28.1939;2.66584;6.78366;24.1105;25.3268;5.25853;5.40729;22.2692;41.6675;33.2361;11.6068;5.05397;	248.233	-
1	86346573	86346591	2.19173;4.58511;6.79869;13.5074;8.40361;8.9917;11.5753;29.7397;1.40653;1.0642;5.39583;	93.6597	-
1	86346542	86346543	1.99964;	1.99964	-
1	86346412	86346418	6.05834;5.69471;1.08189;1.40964;4.80807;3.13251;	22.1852	-
1	86346224	86346226	1.12771;2.10204;	3.22975	-
1	86346068	86346075	13.7317;25.8453;44.2756;12.64;4.41581;7.05645;11.5527;	119.518	-
1	86346037	86346039	2.95991;3.51257;	6.47248	-
1	86346005	86346006	5.02034;	5.02034	-
1	86345900	86345950	6.27929;0.256127;4.61561;8.5339;11.7932;36.6285;26.3722;11.6701;6.64241;15.3553;47.2415;26.994;3.79362;7.04031;0.0272441;0.83607;0.267812;	214.347	-
1	86345575	86345593	5.97917;15.9706;3.2975;2.68307;4.56211;8.34431;21.8508;19.7191;36.2444;36.4251;12.2784;	167.355	-
1	86345452	86345507	1.62727;2.34542;4.10061;14.5019;24.0635;55.1587;42.6657;13.547;11.4243;0.493654;5.61651;22.6735;11.6942;30.3018;9.54153;61.1068;57.7024;18.6918;18.5054;12.8577;	418.62	-
1	86345264	86345275	0.660426;7.36216;19.7981;11.6443;13.6762;	53.1412	-
1	86345182	86345204	3.63787;4.0137;3.32724;0.542813;2.7705;2.19801;7.46495;2.23956;11.7259;	37.9205	-
1	86345073	86345075	0.149553;0.125932;	0.275485	-
1	86343346	86343364	2.69777;3.2318;0.367608;	6.29718	-
1	86342768	86342776	1.56517;2.47301;4.07057;	8.10874	-
1	86014576	86014608	7.96428;9.50709;6.48615;4.30019;2.64539;1.53697;5.35322;0.536022;16.1685;18.1953;1.07991;2.00155;4.53421;10.8842;14.8316;	106.025	-
1	86014500	86014529	2.64535;15.9828;11.3452;0.960523;8.26096;22.6645;12.4849;17.8245;5.39545;30.8036;9.68988;4.77374;9.78103;3.47717;0.177055;	156.267	-
1	86013657	86013658	0.239773;	0.239773	-
1	86013557	86013558	0.401785;	0.401785	-
1	86013504	86013506	1.11331;1.28696;	2.40027	-
1	85864589	85864614	33.6819;34.7755;62.251;70.1614;73.489;69.0865;46.0526;15.4815;28.0259;62.4661;70.4602;73.563;72.5676;39.8805;43.9019;44.0754;52.898;	892.818	-
1	85644663	85644666	4.26417;3.65351;5.59435;	13.512	-
1	85643288	85643289	1.81824;	1.81824	-
1	85630460	85630483	2.15633;1.86081;8.13683;14.9104;14.974;10.5154;4.74026;13.8922;20.4405;24.5569;13.2746;6.83372;10.1353;8.28708;20.6274;18.5745;39.2144;53.9016;27.3128;1.66031;1.44664;	317.452	-
1	85628248	85628255	4.34279;4.29893;	8.64172	-
1	85626123	85626132	3.5792;9.05524;22.7418;16.7029;14.2711;0.754621;	67.1049	-
1	85626100	85626102	0.594349;2.71421;	3.30856	-
1	85621665	85621708	2.42866;4.77928;0.465846;2.32655;3.8863;3.1058;1.35064;0.672999;5.91093;5.29199;0.380865;4.21401;0.608677;	35.4225	-
1	85620155	85620158	6.55243;8.39937;4.61245;	19.5643	-
1	85620041	85620079	1.64441;0.436759;2.61636;1.6846;3.87856;8.31988;1.89673;	20.4773	-
1	85620008	85620013	4.59486;5.33092;6.20412;4.168;1.94556;	22.2435	-
1	85555795	85555819	3.25912;29.2667;37.6462;19.4409;4.02545;5.08152;19.8402;35.0116;19.6894;0.0320204;0.579595;0.911349;	174.784	-
1	85555647	85555687	4.81186;35.9146;19.0264;2.28105;6.79947;2.65135;22.5111;3.29353;9.40642;7.2936;0.830223;9.47982;4.99213;2.54545;9.13207;22.117;7.34366;0.0194561;7.0467;	177.496	-
1	85555589	85555602	12.9763;14.9426;32.2127;18.3912;14.0651;15.4572;1.01073;10.2328;31.0172;19.6166;	169.923	-
1	85555532	85555555	1.76132;18.2582;12.4535;4.16309;22.6933;47.0403;63.7513;52.0479;1.73928;19.3879;1.5923;3.82302;4.50122;11.2458;4.078;21.1734;11.1475;6.04111;	306.898	-
1	85555448	85555450	13.2774;7.46712;	20.7445	-
1	85555321	85555333	16.5189;15.8475;8.27333;22.8038;83.7335;36.3954;13.6836;13.5839;6.9093;5.40832;11.8238;	234.981	-
1	85514585	85514588	5.03543;4.23917;6.14881;	15.4234	-
1	85513199	85513200	1.18408;	1.18408	-
1	85513154	85513168	5.10498;3.81233;3.70335;2.03755;0.129811;	14.788	-
1	85501173	85501176	1.95811;2.18521;1.95811;	6.10144	-
1	85498267	85498281	5.80485;7.19467;13.2341;9.30237;17.3896;2.76086;2.19676;	57.8833	-
1	85496228	85496266	0.245;2.71154;1.75722;4.01139;8.5566;1.96013;	19.2419	-
1	85496195	85496200	4.66483;5.41882;6.31878;4.23142;1.98024;	22.6141	-
1	85300055	85300057	5.46093;6.9944;	12.4553	-
1	85180555	85180558	1.95811;2.18521;1.95811;	6.10144	-
1	85171182	85171196	5.80485;7.19467;13.2341;9.30237;17.3896;2.76086;2.19676;	57.8833	-
1	85169253	85169256	4.19743;6.82619;4.29025;	15.3139	-
1	85169139	85169177	1.13079;0.346479;1.4639;3.52143;7.66304;1.68633;	15.812	-
1	85169106	85169111	4.26324;4.91671;5.66636;3.86742;1.78122;	20.4949	-
1	84839239	84839247	0.059382;3.51602;3.70286;14.246;14.246;14.246;7.66434;1.78647;	59.4671	-
1	84839189	84839191	6.51601;0.57682;	7.09283	-
1	84838584	84838608	11.1355;14.1873;6.98727;2.15748;2.11841;3.82682;3.66423;1.63443;4.26215;0.517907;0.682336;7.39744;2.81014;4.62458;5.99167;	71.9976	-
1	84838062	84838064	4.88008;1.4977;	6.37778	-
1	84837940	84837944	5.79035;5.531;1.59898;1.72455;	14.6449	-
1	84823373	84823376	3.7624;10.6882;8.79173;	23.2423	-
1	84818003	84818006	2.50455;28.1933;20.3285;	51.0263	-
1	84797551	84797552	0.529994;	0.529994	-
1	84779285	84779297	13.5094;13.9728;1.99984;4.12179;4.09462;	37.6985	-
1	84778693	84778697	5.79802;15.0387;5.07683;0.568176;	26.4817	-
1	84775796	84775806	0.0650902;0.0326622;1.7409;1.58749;	3.42615	-
1	84774149	84774152	4.39815;8.94319;0.575763;	13.9171	-
1	84773915	84773924	1.31632;3.90484;7.55529;5.51665;6.6247;5.51223;3.30709;2.57153;0.0835127;	36.3922	-
1	84773808	84773809	1.37797;	1.37797	-
1	84763466	84763482	2.65872;0.551575;0.256958;	3.46725	-
1	84760032	84760053	1.57318;3.97056;1.44687;0.834215;0.320958;0.027236;3.26638;3.74104;4.30651;	19.4869	-
1	84760005	84760006	0.56561;	0.56561	-
1	84759585	84759601	3.01921;19.7434;8.42755;15.2882;12.4208;0.179537;3.46103;2.01895;	64.5587	-
1	84749484	84749485	1.33486;	1.33486	-
1	84749320	84749349	57.562;116.835;14.9007;10.9238;60.573;106.271;54.8108;71.1087;83.7529;72.7433;20.8322;54.204;14.8083;73.299;14.4644;35.0226;104.05;91.7856;1.28318;9.12369;25.2589;57.0021;30.3401;41.7177;29.0609;9.77422;	1261.51	-
1	84742300	84742338	26.8809;44.4614;15.6025;17.6035;17.6471;44.6789;54.615;71.3675;45.8138;5.83105;0.437818;20.496;10.0333;4.85665;13.946;19.8183;4.06886;2.3974;4.05792;3.07582;2.97138;3.88454;4.20813;9.31744;3.2783;	451.35	-
1	84742261	84742274	1.39051;2.89747;3.71286;3.96917;6.80108;	18.7711	-
1	84739585	84739655	2.96402;5.98405;17.189;15.3772;25.6996;12.0974;3.14008;2.12491;11.1612;5.56147;2.2449;14.2855;10.042;4.80254;8.87697;4.78145;8.06033;11.0065;12.9955;0.838434;0.947656;19.1592;4.89822;0.701225;6.66589;8.80472;17.5091;23.3686;13.4543;3.7559;	278.498	-
1	84729182	84729189	3.50751;4.74771;0.561632;0.257235;	9.07409	-
1	84724438	84724439	1.68175;	1.68175	-
1	84724184	84724210	2.60204;11.1908;14.6809;16.3632;19.7167;39.1336;69.3769;65.3286;35.8443;37.7315;33.6424;73.0331;41.9993;35.672;15.248;8.0673;2.51858;	522.149	-
1	84724062	84724064	5.14216;10.5909;	15.733	-
1	84723955	84723973	21.2633;24.4862;12.8664;126.73;116.405;75.0605;69.3557;205.929;205.736;101.031;63.2269;168.923;47.1147;1.71394;	1239.84	-
1	84723921	84723923	5.37927;13.0712;	18.4504	-
1	84723898	84723899	4.15952;	4.15952	-
1	84723807	84723818	16.5128;0.828435;3.19851;	20.5397	-
1	84723684	84723704	3.41979;20.4255;14.6322;3.11306;	41.5906	-
1	84723627	84723638	0.577391;0.309893;2.37881;	3.26609	-
1	84723442	84723473	13.6232;15.4695;10.2803;1.82706;3.12747;0.748789;1.84475;12.2397;24.1425;35.9297;35.9566;70.832;67.0038;66.9176;15.0066;35.543;50.2303;21.4096;10.8349;17.0441;15.0754;8.6779;3.23489;3.10134;3.78442;	543.885	-
1	84723136	84723138	0.623207;0.948612;	1.57182	-
1	84723115	84723116	1.07905;	1.07905	-
1	84722161	84722175	10.429;32.3702;12.737;2.24924;1.4907;9.77405;5.40421;7.60942;	82.0638	-
1	84721639	84721653	1.20776;10.4541;4.76214;11.8828;2.91905;1.66178;2.97642;7.68893;5.32736;14.8976;8.96835;2.78714;	75.5334	-
1	84699882	84699888	19.4573;74.6082;69.9341;10.1814;13.3099;4.83442;	192.325	-
1	84370653	84370674	10.2135;18.3473;19.2535;6.82617;1.4856;4.92073;	61.0468	-
1	84370625	84370631	11.8798;17.1869;15.3889;25.5676;8.5911;3.89478;	82.5092	-
1	84370574	84370580	15.5702;6.98793;3.57727;34.0373;41.1872;2.20674;	103.567	-
1	84370402	84370445	5.17417;31.3697;1.99432;13.0899;4.14228;12.9849;30.8298;82.4355;98.401;43.0614;21.7173;11.0082;27.7519;33.3618;64.9252;50.3197;75.1518;45.0812;15.6369;38.2302;9.97355;19.2161;	735.857	-
1	84370336	84370337	41.5072;	41.5072	-
1	84370240	84370272	31.5732;5.4977;0.552401;37.3115;15.0691;1.30765;10.1421;24.492;15.9832;10.4957;1.25118;	153.676	-
1	84370049	84370050	11.853;	11.853	-
1	84370013	84370029	7.58619;2.65493;	10.2411	-
1	84369959	84369992	8.3848;28.3521;31.0074;56.4162;3.33211;25.0762;12.1394;27.5255;44.6564;66.543;10.71;27.946;4.47267;6.27692;32.8054;85.8041;9.94247;4.35638;43.8144;60.9708;2.60456;	593.137	-
1	84369905	84369920	2.35078;4.89831;	7.2491	-
1	84232943	84232970	9.47012;8.23999;18.2404;10.7735;2.9277;2.26174;10.9265;8.58018;7.19386;2.08782;0.207964;0.0895111;	80.9993	-
1	84073146	84073149	2.38504;17.326;16.8145;	36.5255	-
1	84037761	84037778	8.34992;7.96805;6.52673;10.9928;6.46787;0.646767;	40.9522	-
1	84037631	84037632	4.5226;	4.5226	-
1	84037395	84037415	0.982137;2.66753;0.879566;4.27948;1.60919;1.16922;1.02462;0.0890081;0.333534;3.11144;3.84864;	19.9944	-
1	84037336	84037355	7.94942;3.53335;2.37716;3.03463;	16.8946	-
1	84037130	84037167	16.0073;19.039;10.6791;15.606;2.02768;21.9527;50.2231;14.3961;0.191208;0.298844;9.04182;2.80926;2.6732;1.12072;0.887422;10.6756;17.8562;4.49457;6.35427;3.66149;2.98375;	212.979	-
1	84036570	84036595	4.90669;7.3904;19.0948;3.96816;5.63676;0.806556;11.4157;15.6807;4.99407;9.16359;0.896159;0.691868;0.694364;	85.3399	-
1	83893617	83893619	5.02976;0.486665;	5.51643	-
1	83597189	83597197	5.45799;14.9818;1.43656;0.173399;	22.0497	-
1	83501348	83501364	0.416587;2.94631;0.0354486;1.04074;5.93989;5.08328;	15.4623	-
1	83407693	83407701	0.539817;13.9705;9.85377;0.553858;0.40596;	25.3239	-
1	83338157	83338158	7.71917;	7.71917	-
1	83317278	83317297	16.3112;7.73635;1.75578;9.64514;2.93623;15.8196;	54.2043	-
1	83317234	83317238	4.5651;7.89364;10.1235;	22.5822	-
1	83293520	83293523	3.75243;11.1271;11.674;	26.5535	-
1	83257081	83257107	7.87618;7.54515;6.12923;22.1958;4.38533;18.2123;0.187288;4.35379;6.07982;19.5864;9.34748;12.0906;6.89936;3.69467;1.59363;0.208083;	130.385	-
1	83257060	83257061	0.277084;	0.277084	-
1	83256868	83256871	14.509;26.4571;16.5707;	57.5368	-
1	83256556	83256578	1.50547;13.3281;3.23292;2.27124;2.51549;9.95929;8.71489;9.42988;	50.9573	-
1	83256390	83256391	5.02351;	5.02351	-
1	83256252	83256305	4.39842;9.09726;11.9632;35.1839;12.0143;0.583212;10.2795;21.8301;81.6163;60.8054;9.77084;15.8488;14.7691;15.0689;35.7961;17.7007;2.2489;6.32235;7.10815;4.68296;	377.088	-
1	83256207	83256220	3.02045;19.4268;6.84594;6.84594;14.5615;	50.7006	-
1	83256090	83256091	13.2171;	13.2171	-
1	83256039	83256070	4.871;1.60357;2.54915;2.49348;54.668;17.4296;7.27342;12.1018;12.7751;	115.765	-
1	83255941	83255961	22.0408;31.0873;9.23041;15.075;41.1946;37.5685;	156.197	-
1	83255619	83255654	11.552;37.7865;28.7637;14.9089;72.2848;96.9295;59.1823;65.3678;123.674;134.5;16.0395;54.4468;63.9913;7.78983;54.7612;228.719;283.223;4.50509;3.55152;97.776;160.897;29.3231;	1649.97	-
1	83255555	83255584	29.1115;16.2041;12.7683;25.7097;50.7085;6.5695;18.6697;56.2193;37.4363;	253.397	-
1	82822378	82822415	3.98205;0.130849;6.40205;15.4806;7.59873;13.8155;26.0952;34.6361;71.859;12.2741;4.33968;2.02501;3.34617;4.25651;10.3643;15.5327;6.36555;14.9206;12.5172;4.31991;	270.262	-
1	82662578	82662580	2.77415;4.63476;	7.40891	-
1	82451149	82451151	1.24162;1.23215;	2.47377	-
1	82450559	82450568	2.0272;5.77543;19.778;12.1297;19.4695;34.0934;19.4705;14.27;	127.014	-
1	82450284	82450288	6.85071;21.5059;5.27258;2.62723;	36.2565	-
1	82237017	82237043	2.80389;5.40029;6.35866;4.67493;3.19976;3.98474;6.49015;1.11633;0.930783;	34.9595	-
1	82236954	82236960	4.62683;9.54882;1.9858;0.100189;	16.2616	-
1	82236300	82236302	8.33361;9.97869;	18.3123	-
1	82235848	82235851	0.926413;1.05094;0.944277;	2.92162	-
1	82235280	82235330	7.13847;4.74215;4.74493;17.5826;11.7781;13.467;13.1297;15.1726;29.4712;6.93685;22.8226;5.5734;5.3942;6.66202;1.50396;0.730601;1.62917;	168.48	-
1	82235052	82235063	0.44606;2.39504;7.83636;10.7301;17.0669;21.3688;17.2306;10.9723;10.8397;10.8462;3.47503;	113.207	-
1	82234204	82234205	1.55587;	1.55587	-
1	82233931	82233933	1.91688;1.53958;	3.45647	-
1	82233531	82233580	2.22984;9.81747;1.73343;2.51232;5.53915;4.85106;16.7554;21.7682;0.898813;3.31392;0.954259;11.4159;22.633;8.67491;20.1047;1.65704;6.23184;4.00216;11.9157;25.7184;2.35809;	185.086	-
1	82233470	82233490	0.5376;16.7775;22.8665;13.4447;3.52776;5.24138;14.2438;1.16752;8.34275;12.7437;0.293866;0.861363;0.886706;	100.935	-
1	82233203	82233220	2.50531;3.1564;1.96364;1.04786;	8.67321	-
1	82233155	82233178	13.6385;32.7146;19.8017;0.638195;0.28913;0.285345;13.034;22.5701;19.6867;4.90486;4.20792;3.52637;9.79112;2.79678;1.75665;	149.642	-
1	82125956	82125958	13.6606;36.4023;	50.0629	-
1	81556105	81556111	3.10696;8.34371;14.9966;10.6954;14.9966;14.9966;	67.1358	-
1	81426376	81426390	4.98939;4.98923;4.98948;2.89504;2.96548;5.17322;5.17322;5.17319;5.17144;5.17319;5.17322;5.17285;2.92862;	59.9676	-
1	80969065	80969067	10.2186;1.53448;	11.7531	-
1	80709833	80709834	8.36182;	8.36182	-
1	80314270	80314272	2.51045;1.76449;	4.27494	-
1	80313280	80313281	1.63662;	1.63662	-
1	80309996	80310000	6.90785;15.3445;17.011;1.70582;	40.9691	-
1	80309240	80309241	1.05346;	1.05346	-
1	80304010	80304013	4.43904;15.5593;4.61673;	24.6151	-
1	80303970	80303984	10.4024;10.3948;5.74975;0.048059;	26.5951	-
1	80301141	80301144	0.592927;1.71573;2.3056;	4.61426	-
1	80301091	80301104	1.86713;2.11144;7.46408;16.4071;6.51861;3.48969;7.18889;9.79368;5.6467;	60.4873	-
1	80293157	80293180	0.315352;0.637477;0.377736;8.17881;6.60549;	16.1149	-
1	80292223	80292225	4.14861;3.52855;	7.67715	-
1	80291374	80291377	0.406099;2.15255;2.14426;	4.70291	-
1	80289836	80289839	5.90274;6.69293;3.99444;	16.5901	-
1	80287070	80287112	22.9688;28.2836;11.1513;25.6023;24.6368;14.2494;17.2675;2.44966;17.3572;16.2439;28.3727;34.6733;20.1676;9.83587;15.7799;22.1782;19.942;22.5004;30.2874;7.59847;26.0726;51.4666;22.9635;	492.049	-
1	80286818	80286828	0.250149;5.9866;20.6208;21.2274;21.2912;12.75;25.2175;12.8435;10.6635;9.75063;	140.601	-
1	80286335	80286354	5.13958;9.49452;3.65023;3.03708;1.82306;8.79574;10.2085;	42.1487	-
1	80280116	80280118	0.162297;0.209631;	0.371928	-
1	80276138	80276143	1.48783;3.11499;9.39757;12.964;1.43647;	28.4009	-
1	80272043	80272078	3.5349;9.7642;1.99145;1.52001;2.97778;3.75537;0.437572;0.740705;2.19895;2.12902;	29.05	-
1	80271665	80271691	0.912858;0.874637;1.45569;5.03647;28.4861;36.976;36.976;10.7232;8.65844;8.70529;14.7818;7.29088;	160.877	-
1	80271586	80271615	0.422299;0.757647;6.88353;6.88352;2.70063;3.82778;3.82344;	25.2989	-
1	80270850	80270866	1.3859;8.0506;25.0891;11.3556;	45.8812	-
1	80269217	80269301	0.990408;0.166609;2.45163;13.4058;11.7337;13.9043;38.7629;34.6772;18.2692;42.7627;31.287;2.64546;10.2443;4.95411;3.62881;8.0307;0.657739;1.56092;9.05772;23.7862;3.48923;34.0467;44.0555;40.2073;48.4034;42.4478;19.5237;8.08071;	513.232	-
1	80267200	80267205	5.7288;12.0185;2.27704;	20.0243	-
1	80267127	80267135	1.49801;3.49676;1.0703;0.688112;1.29067;1.28856;	9.33241	-
1	80267040	80267062	8.41812;9.62265;19.8243;21.8361;28.3292;17.7969;9.65794;48.6717;60.7911;38.7673;3.91647;6.64944;3.595;15.5329;10.9664;9.68168;	314.057	-
1	80266959	80266963	15.8619;8.93905;1.84421;	26.6451	-
1	80266767	80266822	5.822;1.88038;39.1672;34.8761;18.4389;31.6423;50.6003;3.22319;21.502;84.7887;151.358;322.779;113.647;59.533;173.886;217.081;26.3769;35.5355;7.16472;66.5141;76.7914;5.10365;32.2528;38.867;47.2681;	1666.1	-
1	80266600	80266627	3.71295;9.64158;3.69014;2.77446;69.9576;14.8844;13.5993;15.3368;7.38293;	140.98	-
1	80266477	80266494	46.3589;7.62331;5.5397;9.85349;47.6627;55.5735;2.12884;	174.74	-
1	80266379	80266416	5.24711;13.2104;3.83575;0.648051;0.535872;10.8725;3.45696;22.2328;17.9008;32.6513;137.44;205.943;228.768;77.7563;41.4339;	801.933	-
1	80266353	80266354	10.594;	10.594	-
1	80266264	80266265	9.28421;	9.28421	-
1	80266080	80266122	2.66385;1.40192;10.0067;0.0669324;1.81373;15.4189;5.49783;15.6445;22.6833;38.416;	113.614	-
1	80266041	80266047	15.1154;92.7895;133.126;80.9639;51.1257;30.906;	404.026	-
1	80265958	80265959	40.4621;	40.4621	-
1	80265887	80265889	19.5073;7.39114;	26.8985	-
1	80265866	80265867	5.11991;	5.11991	-
1	80265804	80265845	1.82555;10.5918;4.13766;8.73579;20.5095;19.2902;4.02934;3.35469;	72.4746	-
1	80265522	80265564	2.87413;6.71355;8.32069;6.95458;21.6071;25.7743;27.9461;36.3756;18.4383;10.3692;29.5788;43.3878;27.7217;3.70239;12.1465;4.58028;	286.491	-
1	80265268	80265309	0.611658;9.88418;14.1381;28.762;10.0177;49.5281;10.843;4.35706;35.3087;49.0999;43.8494;5.36666;8.61348;16.0071;11.7913;30.3287;24.2015;28.4384;54.6818;2.51433;5.56837;	443.911	-
1	80265181	80265187	14.2873;6.01099;4.33178;	24.6301	-
1	80144758	80144790	9.63046;18.3995;7.39523;2.46431;2.46504;8.10981;0.644248;18.3669;20.6786;18.7645;28.9949;22.8661;35.2526;53.7679;31.2311;20.7581;12.7971;3.96397;12.7969;13.9074;2.63846;1.52541;	347.419	-
1	80142508	80142536	4.76866;3.79877;3.48139;0.188606;6.52702;14.8381;13.2873;10.4756;11.7324;15.6453;7.04482;5.47932;8.25116;5.16241;2.94647;0.104173;2.15625;5.21186;	121.1	-
1	79705471	79705472	1.71522;	1.71522	-
1	79705190	79705208	0.872985;4.81514;2.01305;4.16895;2.88975;0.53071;7.54033;5.28368;17.0371;19.9787;7.53666;11.486;9.00762;5.79886;3.93592;	102.895	-
1	79704924	79704958	3.71487;31.9521;33.8567;24.1878;3.57293;4.28778;18.8253;32.2873;9.63244;11.6531;3.76999;	177.74	-
1	79704776	79704801	4.24887;14.8584;57.1983;134.535;70.4851;24.7969;14.3511;26.2841;74.4093;25.8236;	446.991	-
1	79704667	79704672	37.6808;9.20135;9.68957;	56.5717	-
1	79704628	79704645	2.09297;6.10883;1.37303;3.03794;44.1441;	56.7568	-
1	79704574	79704598	11.4497;12.7981;14.9299;50.2004;60.3089;101.666;155.966;108.164;89.6162;9.60276;34.5222;40.9076;1.64884;0.739339;	692.52	-
1	79704359	79704376	25.1218;26.2935;23.2331;6.65559;22.5052;47.5762;44.9074;2.79482;1.61521;1.59771;	202.3	-
1	79703849	79703886	0.395315;6.12772;15.3098;2.49473;0.0770783;0.742155;	25.1468	-
1	79703731	79703738	21.1322;22.1801;19.4133;5.51184;8.37068;5.51118;11.9641;	94.0834	-
1	79703579	79703581	8.24711;3.7273;	11.9744	-
1	79703526	79703547	19.3761;8.61824;5.13573;18.7899;75.6213;23.5169;24.4377;1.4077;3.97002;1.58895;18.0934;24.3409;1.54791;4.49982;	230.945	-
1	79703395	79703397	1.43907;2.59429;	4.03336	-
1	79703114	79703124	22.5909;9.14448;43.8309;40.7361;13.1416;0.335151;0.368245;	130.147	-
1	79703092	79703094	5.34341;52.041;	57.3844	-
1	79703011	79703032	4.03547;35.6209;95.534;142.692;61.3692;2.49308;18.5802;10.8276;19.205;14.5478;3.23049;17.8685;9.28312;	435.287	-
1	79702929	79702949	10.5193;7.12156;35.3755;7.14495;7.36512;114.205;151.109;5.97463;	338.815	-
1	79702889	79702897	12.8427;32.5748;33.7224;6.87327;	86.0131	-
1	79702410	79702438	4.37301;6.08374;7.49213;19.0015;19.4151;18.5201;47.2283;49.2477;70.0183;30.4293;32.749;82.3376;57.6934;28.467;26.3392;7.83142;7.84916;16.9912;	532.067	-
1	79702343	79702363	2.78292;8.6384;5.89068;	17.312	-
1	79702315	79702322	1.19453;5.715;1.3961;0.259788;4.04039;	12.6058	-
1	79435083	79435113	0.189958;4.06948;1.90299;1.68805;6.7099;11.9995;10.9989;8.56612;6.19711;5.2946;1.373;9.99106;5.28574;7.85703;17.6151;	99.7385	-
1	79434972	79434996	1.0464;17.183;10.7048;16.6713;10.2312;6.35833;8.26261;14.8433;27.3063;77.1101;79.4751;41.9288;13.7229;7.2927;19.3883;2.20703;0.908979;5.25739;	359.899	-
1	79434788	79434803	23.3689;19.7352;37.1033;40.6055;56.2691;91.0104;124.046;96.9111;93.1473;22.5512;35.7251;1.84439;31.5339;45.6284;54.3482;	773.828	-
1	78967557	78967608	9.89648;8.01189;9.22272;6.3536;6.34934;16.6022;15.1588;70.2272;47.8081;35.7626;30.5626;62.7053;5.67986;14.976;3.87503;4.16024;14.8822;49.5578;75.3884;59.9234;18.9449;41.6619;36.933;5.3287;2.27069;	652.243	-
1	78967325	78967327	2.01075;0.995182;	3.00594	-
1	78967264	78967283	8.80377;2.48619;9.70397;6.53801;9.99411;0.407467;10.4642;51.2561;2.35044;4.50257;7.15829;16.7345;52.7277;	183.127	-
1	78967146	78967147	0.941176;	0.941176	-
1	78967049	78967078	0.15138;1.34647;2.51134;13.4812;39.0656;41.4107;32.9481;8.79659;8.93993;23.412;4.77882;	176.842	-
1	78967022	78967029	3.14042;6.62825;6.83752;	16.6062	-
1	78966928	78966947	2.95021;0.15079;31.9863;51.146;53.3574;18.3225;3.67688;22.5959;24.0715;6.69628;	214.954	-
1	78966694	78966697	3.62121;3.4054;3.61411;	10.6407	-
1	78782751	78782810	4.64598;8.46434;11.6501;61.1709;47.2831;4.01006;6.92756;14.2329;15.4293;13.4037;2.9834;4.83857;20.1994;15.6264;3.07314;19.3965;11.1805;37.3406;60.2026;20.2989;6.1019;37.2428;31.7674;10.6352;32.5932;49.6545;11.0281;66.5365;13.3503;23.9737;6.87439;10.8965;3.63247;1.95429;	688.599	-
1	78683987	78683994	1.83594;1.47126;1.48851;1.89572;1.78925;	8.48068	-
1	78673088	78673091	4.27227;8.15677;4.00239;	16.4314	-
1	77837640	77837647	5.34006;6.77879;1.52113;0.617399;	14.2574	-
1	77369105	77369118	0.293465;0.179392;0.333882;3.53498;10.0817;2.58879;0.896522;	17.9088	-
1	77367482	77367485	1.16089;4.53352;18.5636;	24.258	-
1	77367376	77367383	2.22704;1.389;5.65921;	9.27525	-
1	77367329	77367353	2.23001;5.99693;9.72759;11.5362;6.53969;3.60174;	39.6322	-
1	77367270	77367287	10.2383;26.145;17.1487;6.50498;5.77954;4.61185;3.20198;6.93145;20.2835;34.1942;20.4857;8.08095;4.65591;5.07039;	173.332	-
1	76977721	76977722	26.1406;	26.1406	-
1	76974118	76974121	2.89728;33.4289;33.4289;	69.7551	-
1	76746443	76746448	4.8426;7.53214;10.4129;4.07583;4.25405;	31.1176	-
1	75247387	75247388	1.10858;	1.10858	-
1	75247081	75247088	4.40694;4.416;4.42509;2.62296;1.04029;	16.9113	-
1	75242630	75242676	29.7088;41.4846;16.4332;22.5396;16.5834;22.519;28.7336;30.9054;37.2712;35.0771;24.7335;20.498;18.3907;26.8622;32.7668;9.98249;16.1655;18.3473;13.8751;34.7879;9.89735;18.3801;45.2716;33.6698;13.0444;32.992;14.085;8.02607;14.0738;9.88162;7.86577;15.9888;0.69531;0.611189;10.8422;12.4568;5.82623;6.47635;	757.75	-
1	75215491	75215552	2.58862;3.48092;4.03262;2.47741;5.84066;3.06059;8.30025;5.01585;1.15328;8.62275;26.3271;13.7363;1.11153;1.68356;2.90559;10.0391;10.0117;0.0767689;5.63613;7.90847;0.947552;	124.957	-
1	75215026	75215070	1.315;0.237515;0.664985;6.22327;13.9076;5.99897;2.94731;0.609476;2.15632;5.06237;2.95389;1.34233;13.0793;24.0369;0.482704;1.38779;1.63567;1.37753;	85.4189	-
1	75181521	75181522	0.42045;	0.42045	-
1	75181491	75181499	3.53051;21.3444;11.9101;1.39714;4.81093;5.46358;5.29183;	53.7485	-
1	75181465	75181468	1.40794;3.09806;2.62145;	7.12745	-
1	75181361	75181378	4.38015;16.2351;10.113;1.08489;0.626266;	32.4394	-
1	75181122	75181125	0.0357194;0.89292;0.728361;	1.657	-
1	75181034	75181035	2.27917;	2.27917	-
1	75136913	75136914	0.00620809;	0.00620809	-
1	75136318	75136325	6.86955;20.3695;7.25885;12.1479;34.3658;30.6108;3.54572;	115.168	-
1	75136229	75136232	5.85946;10.3641;0.395711;	16.6192	-
1	75019462	75019478	7.94083;1.6796;0.402614;4.21687;	14.2399	-
1	75019393	75019418	12.9517;24.5355;24.4072;28.74;9.92951;24.6013;10.7952;1.52735;	137.488	-
1	74954486	74954491	3.381;14.3553;5.42389;10.4847;	33.6449	-
1	74889990	74890018	1.38382;1.78752;4.05746;8.01968;17.509;6.75225;5.23944;12.9389;9.16025;6.15674;4.61788;3.66112;	81.2841	-
1	74816784	74816819	85.0298;138.542;138.805;105.051;121.306;61.1358;65.3904;30.0977;25.9474;21.8615;34.0946;96.156;66.8461;54.4596;110.521;98.0946;73.1928;123.535;68.832;27.9958;69.4174;21.81;17.6425;51.1898;140.698;140.573;57.5721;32.2665;25.3101;10.8076;23.4129;	2137.59	-
1	74813495	74813522	10.4686;7.75201;30.6543;26.402;20.1443;18.0796;32.7023;36.8995;34.8566;28.2768;22.1341;9.67521;24.4129;34.9636;34.8992;34.5127;22.255;18.1047;20.1476;32.7274;18.1265;22.019;15.8256;13.8337;9.69678;18.8265;4.37156;	602.768	-
1	74600445	74600447	2.57147;0.778046;	3.34952	-
1	74600217	74600260	19.5944;37.473;0.942947;6.78827;68.1433;78.8154;56.0853;74.8482;26.8714;25.1789;20.0313;30.3254;42.3196;68.4457;107.713;145.281;101.928;47.6102;47.2236;56.0621;58.0873;37.0781;43.5515;35.362;24.9765;17.5707;13.103;26.4927;0.0260351;9.63465;3.13619;0.194549;	1330.89	-
1	74599883	74599885	0.965979;1.30139;	2.26737	-
1	74566488	74566515	0.827928;4.13193;12.1605;9.08814;6.12752;2.11091;10.1475;11.9639;4.08425;14.5074;20.5885;	95.7384	-
1	74505786	74505828	8.56055;0.0708099;11.1355;20.6053;8.02455;3.2454;3.61331;0.723702;5.82922;9.44212;0.556933;15.107;10.1745;10.1106;14.7434;3.90242;6.17409;6.49873;6.43789;6.17459;3.84211;16.618;17.996;2.75817;	192.345	-
1	74439075	74439094	4.32441;8.45293;10.7657;7.68223;2.30621;2.24067;5.44898;	41.2211	-
1	74438983	74438988	2.71302;5.5023;7.68804;1.50905;0.0936559;	17.5061	-
1	74438789	74438791	5.94336;1.7756;	7.71896	-
1	74438453	74438454	2.59118;	2.59118	-
1	74438309	74438311	3.55523;1.0006;	4.55583	-
1	74438286	74438288	1.05484;0.24649;	1.30133	-
1	74438083	74438092	0.173384;0.9569;0.484252;1.37633;24.038;33.5526;12.735;11.4915;	84.8079	-
1	74437467	74437485	1.72882;1.38729;2.0584;41.2941;83.6563;95.9138;24.9768;4.99185;26.8247;17.2056;15.9661;	316.004	-
1	74437404	74437431	0.438715;0.0495773;5.28786;15.0642;9.14181;0.792099;	30.7743	-
1	74437343	74437345	0.854931;4.9374;	5.79233	-
1	74437284	74437286	5.0453;6.34232;	11.3876	-
1	74437261	74437264	4.48915;16.6709;6.3524;	27.5124	-
1	74437125	74437180	1.17974;0.515495;3.32448;16.1935;3.1586;7.45595;49.7372;53.7644;1.01988;30.8605;34.2397;52.6077;21.6873;33.1014;5.68672;1.9367;6.22201;5.08775;	327.779	-
1	74437007	74437020	13.758;9.96685;5.50634;7.66254;12.6986;3.36802;3.04238;3.84892;	59.8516	-
1	74436834	74436885	0.949699;1.23858;1.73854;1.97279;11.2823;14.513;6.38103;20.124;39.0432;30.9098;12.3506;24.6838;8.00147;15.9555;6.47679;1.44568;9.29729;56.4395;11.7406;	274.544	-
1	74436691	74436711	2.07552;20.682;3.26918;6.06641;9.33319;15.4131;	56.8393	-
1	74436659	74436668	2.5301;7.20824;22.467;27.5329;	59.7383	-
1	74436569	74436590	12.3732;3.15541;43.7346;72.783;37.8842;27.7167;54.7731;48.0246;62.8233;81.5791;85.9055;34.8232;	565.576	-
1	74436513	74436515	58.3494;59.9534;	118.303	-
1	74436375	74436376	0.594147;	0.594147	-
1	74436323	74436342	2.5914;26.0068;23.2501;5.67259;9.57942;9.45154;11.2673;	87.8193	-
1	74436171	74436210	38.7153;3.44512;1.55528;9.94947;10.3022;42.2294;14.2983;9.31526;25.1674;46.553;5.73618;32.2055;28.4194;27.8798;0.188908;3.07584;	299.036	-
1	74436044	74436059	38.6872;61.5027;40.9135;18.5711;27.2344;91.9068;56.97;34.1395;36.2574;65.2736;17.9906;7.78792;28.373;36.8788;33.6252;	596.112	-
1	74435675	74435676	3.35466;	3.35466	-
1	74435606	74435609	2.19448;3.37558;2.19649;	7.76656	-
1	74289275	74289284	2.16491;6.82089;0.907999;	9.8938	-
1	74289084	74289096	4.03473;22.2998;9.49502;21.814;8.91598;5.94119;0.120175;2.47376;13.6691;	88.7637	-
1	74289020	74289039	12.6237;15.8677;16.6726;11.4234;5.82135;	62.4088	-
1	74288955	74288956	1.88627;	1.88627	-
1	74288883	74288916	21.7297;27.0768;14.5841;15.7719;2.24039;13.7517;16.9056;46.1739;19.0358;25.2074;19.0139;14.1465;5.57267;2.43224;9.98443;20.984;30.2697;1.86337;1.87109;	308.615	-
1	74288755	74288757	0.46197;2.47426;	2.93623	-
1	74288572	74288574	2.65178;10.3075;	12.9593	-
1	74288351	74288378	0.639693;0.398354;1.17527;7.4154;8.88891;6.61099;5.60751;1.80636;5.74042;7.17901;3.87287;6.51798;11.0502;9.09094;7.04631;7.01843;7.87984;	97.9385	-
1	74284346	74284352	17.2403;20.5444;14.2212;12.0505;15.5323;2.55315;	82.1418	-
1	74282355	74282379	3.29997;0.257263;15.1023;8.8752;	27.5348	-
1	74280251	74280255	0.25452;0.846657;5.00026;1.31811;	7.41954	-
1	74280183	74280187	1.0147;10.7704;10.6147;11.1278;	33.5277	-
1	74279939	74279979	15.0453;0.691274;2.59458;2.13549;23.9868;32.363;11.7503;10.5576;45.9515;29.4424;42.0679;72.951;108.218;38.1378;48.5914;66.9591;57.4428;5.8162;18.9785;18.5665;4.91332;12.4365;1.39711;29.4531;20.949;42.2073;12.1132;0.784724;	776.502	-
1	74191245	74191247	0.958382;0.958382;	1.91676	-
1	73952959	73952980	4.66029;11.8342;1.82048;0.014856;0.0192353;0.632199;	18.9813	-
1	73952569	73952581	6.57023;2.75768;0.729757;6.06899;14.2717;1.09456;	31.493	-
1	73941995	73941998	1.3482;5.30073;1.4115;	8.06043	-
1	73913756	73913758	6.46552;6.51593;	12.9815	-
1	73912341	73912356	1.41663;4.87568;16;9.42316;0.258363;	31.9739	-
1	72861446	72861448	5.52018;9.93138;	15.4516	-
1	72861418	72861420	9.29056;4.70603;	13.9966	-
1	72861392	72861397	4.15147;8.10293;31.3817;23.0123;8.11237;	74.7607	-
1	72859711	72859717	10.8287;9.94296;7.54495;5.86903;8.38052;4.62979;	47.1959	-
1	72858768	72858770	18.3857;14.4542;	32.8399	-
1	72858687	72858691	9.52447;6.72231;18.8656;11.6332;	46.7457	-
1	72858629	72858633	4.7051;1.80525;0.0812384;0.113001;	6.70459	-
1	72858447	72858476	2.92267;9.47106;6.11302;0.750937;0.218697;2.73235;7.39472;9.41762;2.57109;6.23949;2.55788;	50.3895	-
1	72858281	72858320	8.25842;7.33401;6.4881;14.8897;30.6809;12.819;10.7976;9.41655;5.76523;7.35953;12.1436;1.44748;2.77558;7.48027;7.42021;5.63547;5.84476;3.5616;4.43825;11.2568;14.5983;15.5908;4.94932;	210.951	-
1	72511853	72511867	0.836695;6.19831;8.00525;14.4188;12.4971;0.922554;4.22177;	47.1004	-
1	72212198	72212200	1.62142;14.703;	16.3245	-
1	72212133	72212136	13.8087;27.2534;10.0431;	51.1051	-
1	72212071	72212075	7.84636;7.2945;3.6169;1.59053;	20.3483	-
1	72208359	72208393	0.267872;0.952273;1.18473;1.28574;4.03905;0.612406;15.9577;4.66106;4.02853;1.96139;2.72556;0.430649;	38.107	-
1	72206948	72206949	3.81625;	3.81625	-
1	72189825	72189831	7.42116;3.9764;3.00115;3.31036;3.0608;0.297857;	21.0677	-
1	72185301	72185302	4.25111;	4.25111	-
1	72183376	72183378	0.999984;1.00919;	2.00918	-
1	72182436	72182437	0.376206;	0.376206	-
1	72160643	72160675	5.46887;9.0197;22.7506;59.3913;48.5057;50.8441;38.197;61.0292;29.5762;10.1173;0.760111;4.09431;0.778298;9.00866;10.8724;	360.414	-
1	72160459	72160509	21.6308;10.5788;69.2249;113.728;57.795;134.561;105.766;25.5267;20.9149;5.89124;10.2403;4.75854;23.5762;32.747;37.7461;7.30102;	681.987	-
1	72160310	72160339	5.43367;8.07706;22.5102;10.0836;30.1158;25.1476;23.2375;19.6872;1.5287;7.23131;7.57654;10.0202;	170.649	-
1	72160196	72160201	9.01147;17.8227;11.1513;24.6741;29.4122;	92.0717	-
1	72160143	72160145	2.65374;4.53703;	7.19077	-
1	72160095	72160103	1.14196;2.91971;1.71747;1.14539;	6.92453	-
1	72159840	72159855	3.98886;3.12686;14.4404;11.1953;6.44022;3.92009;	43.1118	-
1	72159769	72159771	4.15392;11.5694;	15.7233	-
1	72159705	72159708	10.7702;15.2009;5.2356;	31.2066	-
1	72159626	72159662	112.106;107.509;1.13457;5.77818;0.716362;14.1543;61.8464;0.31573;19.3715;26.281;1.1762;	350.389	-
1	72159553	72159564	30.5031;114.972;125.242;36.5085;24.9373;61.6213;125.966;39.0163;20.6435;103.378;10.6997;	693.487	-
1	72159503	72159505	29.7522;23.1384;	52.8906	-
1	72159437	72159438	1.95755;	1.95755	-
1	72159409	72159410	0.716957;	0.716957	-
1	71870124	71870136	39.0648;39.0654;26.4588;7.83314;11.7717;24.241;36.933;50.2977;50.1836;40.6561;3.25206;0.290345;	330.048	-
1	71755246	71755250	28.3116;39.7876;21.1738;3.2809;	92.554	-
1	71714037	71714043	15.1772;18.4169;41.2759;41.1965;13.4171;2.58272;	132.066	-
1	71709528	71709574	13.7863;27.8035;45.0174;66.9495;50.1085;46.0406;27.239;29.2355;62.4979;33.4636;51.9324;49.7786;80.6983;44.4913;35.4497;77.3143;96.3618;65.1069;94.5739;55.7899;37.0991;82.4724;21.1927;2.67276;30.9687;6.87677;19.2052;4.82832;	1258.95	-
1	71709346	71709394	3.38921;7.56255;5.02712;12.3272;24.8671;4.56597;37.8803;26.6894;22.991;3.86078;0.442592;0.812196;0.00153787;1.39841;0.95238;2.36699;17.3364;21.2724;5.61855;	199.362	-
1	71709236	71709244	4.90804;19.605;13.2412;0.135032;4.4944;13.4585;11.3218;	67.164	-
1	71613114	71613124	7.24439;1.61154;1.74604;3.90891;17.3577;	31.8686	-
1	71613060	71613063	0.621613;6.70195;	7.32356	-
1	71612797	71612821	3.34971;20.0638;12.1573;35.7341;28.9764;37.4044;28.4769;2.24692;1.83795;3.15468;8.43035;12.4696;	194.302	-
1	71612770	71612773	12.8141;37.479;4.35652;	54.6496	-
1	71190403	71190404	26.7838;	26.7838	-
1	69678865	69678882	1.18909;1.61953;1.18909;1.24187;0.494536;0.650714;4.14817;3.74496;	14.278	-
1	69677763	69677764	1.98144;	1.98144	-
1	69614527	69614560	5.26779;6.59841;2.66823;2.79637;2.39743;8.86131;6.94217;4.11398;0.322844;4.3613;6.01016;5.39441;7.86876;	63.6032	-
1	69570558	69570560	11.7129;1.15284;	12.8657	-
1	69538194	69538196	0.394073;4.16426;	4.55833	-
1	69538056	69538069	3.98793;2.4386;	6.42653	-
1	69538000	69538031	12.7988;16.4447;14.7268;11.3392;14.1725;4.03043;3.89476;6.11695;17.4117;9.38788;7.97048;6.62197;	124.916	-
1	69536875	69536887	10.6343;3.93436;18.9849;9.11163;7.29395;3.73314;	53.6922	-
1	69536715	69536720	10.3464;15.5406;32.264;7.49812;0.0513505;	65.7004	-
1	69536262	69536265	1.47533;3.42003;6.46243;	11.3578	-
1	69535759	69535809	10.9092;5.27073;8.98022;2.39238;5.61094;3.2201;5.35087;32.604;7.81017;5.35157;10.6992;5.39307;0.884615;3.50508;2.03382;7.26604;16.7271;14.5137;3.03049;18.9314;10.7211;12.3858;9.28533;3.44237;	206.319	-
1	69535474	69535530	0.306492;7.32014;4.83462;12.6637;1.58444;1.35087;2.97103;3.73695;2.49485;1.31932;0.975505;2.56116;3.95222;5.75034;7.70387;3.04333;2.58963;2.50017;0.00845012;	67.6671	-
1	69535087	69535088	2.91493;	2.91493	-
1	69535017	69535033	1.95677;3.74812;2.46402;1.48672;4.4454;5.20428;	19.3053	-
1	69534492	69534498	0.48197;3.58297;7.71678;5.875;7.26526;0.602327;	25.5243	-
1	69533641	69533642	3.66092;	3.66092	-
1	69533615	69533618	0.119995;6.95116;12.2667;	19.3378	-
1	69533137	69533159	6.49266;11.5857;21.8498;55.4666;46.9708;28.5612;35.4577;53.4296;19.0933;0.50976;17.8211;39.0958;26.0199;13.8052;20.2134;9.34431;10.2205;	415.937	-
1	69533106	69533112	25.8605;9.15826;12.4714;22.0877;3.50625;4.51146;	77.5955	-
1	69533066	69533086	14.5616;11.3236;2.50191;3.10366;	31.4908	-
1	69532166	69532211	5.64044;12.1751;19.7769;15.2246;0.399026;5.56117;29.869;6.698;2.78075;23.4792;22.7995;26.3214;7.54844;6.15124;5.92982;0.594563;2.59737;	193.547	-
1	69531986	69532015	14.6461;21.7665;9.22539;1.23532;1.41514;5.39545;5.0127;18.9889;19.9584;13.7408;17.8702;9.27003;6.45546;3.64418;4.06352;10.0637;24.1053;28.3921;11.7374;6.57627;	233.563	-
1	69531796	69531815	9.95694;9.12992;7.9476;1.72718;1.57166;5.39407;5.45008;8.13608;8.15124;2.01436;	59.4791	-
1	68659516	68659520	46.7631;50.1592;8.68402;1.10901;	106.715	-
1	68065797	68065805	0.481711;2.02581;11.2488;8.38184;4.56022;13.3687;16.6083;4.20795;	60.8833	-
1	68039350	68039358	2.98708;8.32643;1.02744;	12.341	-
1	68037194	68037197	2.11894;4.6236;3.62519;	10.3677	-
1	68036129	68036131	0.444432;0.452706;	0.897137	-
1	68034361	68034362	1.61618;	1.61618	-
1	67002553	67002575	4.72325;27.6371;9.99051;8.75359;0.127582;1.54563;8.56386;12.0046;6.84562;23.4741;16.2755;0.726504;1.25461;1.65832;	123.581	-
1	67002121	67002122	0.031488;	0.031488	-
1	67001637	67001644	1.17041;3.53308;5.36303;12.7586;	22.8251	-
1	67001487	67001493	1.51185;4.21303;3.6645;8.00692;	17.3963	-
1	67000974	67000976	2.11299;2.52599;	4.63898	-
1	67000924	67000928	2.33463;1.14683;2.01988;2.02746;	7.52879	-
1	67000821	67000829	1.76463;2.91796;6.32387;0.0423037;	11.0488	-
1	67000799	67000801	2.47911;3.59456;	6.07367	-
1	66810413	66810416	3.14856;9.74132;5.451;	18.3409	-
1	66806359	66806361	1.48547;0.159039;	1.64451	-
1	66804514	66804515	1.71291;	1.71291	-
1	66803425	66803428	0.123356;0.386936;	0.510291	-
1	66799537	66799539	9.93704;6.161;	16.098	-
1	66799480	66799484	0.882712;1.26468;1.85051;	3.9979	-
1	66798227	66798229	1.19056;1.20428;	2.39484	-
1	66797772	66797798	7.37437;8.04418;19.4938;9.22495;8.80347;5.99592;2.75683;	61.6936	-
1	66789767	66789769	0.753095;1.3986;	2.1517	-
1	66776547	66776549	1.42449;3.38514;	4.80963	-
1	66776450	66776473	1.75994;1.11596;1.57575;2.14683;1.20069;0.509617;	8.30879	-
1	66774423	66774424	0.676485;	0.676485	-
1	66774401	66774403	1.79226;1.79226;	3.58452	-
1	66774243	66774246	5.58157;17.0702;10.9714;	33.6231	-
1	66772972	66772977	5.63671;6.07102;3.89778;0.554613;	16.1601	-
1	66772909	66772911	1.85574;1.5382;	3.39394	-
1	66763522	66763523	0.713132;	0.713132	-
1	66763453	66763455	4.16727;9.14848;	13.3158	-
1	66720579	66720609	4.48696;1.36074;2.34973;5.54299;0.442036;	14.1825	-
1	66720258	66720259	1.72183;	1.72183	-
1	66719867	66719872	6.32545;5.15829;8.95249;5.48983;	25.9261	-
1	66719554	66719555	0.0989043;	0.0989043	-
1	66719512	66719514	7.6973;7.70648;	15.4038	-
1	66719404	66719405	5.71306;	5.71306	-
1	65513378	65513380	52.5253;15.55;	68.0753	-
1	65438536	65438545	10.5352;16.7525;4.43999;0.835439;	32.5631	-
1	65438365	65438383	2.48787;1.68752;8.67461;6.0563;6.10738;16.3088;18.732;11.2558;4.25561;6.37284;4.96236;12.1331;23.5254;13.2466;	135.806	-
1	65438292	65438313	15.618;35.6715;18.9664;8.61703;14.8955;1.11709;8.20056;10.6567;5.16539;2.35934;3.2463;	124.514	-
1	65438136	65438148	14.1215;9.35322;15.479;13.4713;16.535;18.5658;9.22416;1.70819;4.5024;3.66266;	106.623	-
1	65436543	65436546	0.67086;1.21264;1.25606;	3.13957	-
1	65159457	65159461	3.43841;6.77351;9.99251;5.338;	25.5424	-
1	65159394	65159396	1.68861;1.98845;	3.67706	-
1	65159229	65159248	9.84309;9.77949;60.1215;79.3544;108.71;98.3298;98.3621;90.4011;124.643;119.052;172.619;102.561;36.1145;81.6629;61.0601;11.3697;21.5925;7.94105;	1293.52	-
1	65158836	65158842	6.04712;8.68837;7.52264;2.85363;	25.1118	-
1	65158679	65158712	5.42236;3.84848;17.3351;14.2361;15.9284;10.3346;5.79614;0.3965;10.7755;5.04161;2.39949;4.60028;17.3083;14.326;12.9362;12.7383;6.57832;1.78219;4.16727;2.56076;	168.512	-
1	65082077	65082078	2.13902;	2.13902	-
1	65080298	65080326	1.46048;3.80855;4.55813;20.43;5.88386;	36.141	-
1	65073324	65073325	2.27168;	2.27168	-
1	65071623	65071636	1.39728;1.22028;	2.61756	-
1	65063096	65063099	1.013;1.21073;5.39963;	7.62336	-
1	65061899	65061922	8.38722;10.0682;1.13379;2.95811;	22.5473	-
1	65050935	65050936	1.31486;	1.31486	-
1	64889273	64889294	0.874837;0.577193;3.77994;4.81689;0.99564;	11.0445	-
1	64794981	64794983	0.629208;1.6652;	2.29441	-
1	64794834	64794835	4.93873;	4.93873	-
1	64794757	64794785	8.79906;17.258;0.468083;1.36424;0.271796;4.25994;17.8526;0.00974712;9.89897;5.44978;3.30306;16.1913;4.13202;2.23442;8.68734;9.62478;11.884;13.5341;7.23479;6.20382;	148.662	-
1	64794198	64794225	19.8099;8.9623;27.6251;25.2678;16.9672;29.3745;3.36597;1.3493;15.5941;3.75016;3.90017;3.41076;0.239069;3.48216;3.99325;0.608462;1.65635;	169.356	-
1	64794078	64794082	0.360452;5.4053;0.562815;0.290811;	6.61938	-
1	64793701	64793735	3.29028;10.5327;8.65596;21.082;8.70527;41.9803;27.1796;18.7944;15.5963;5.02364;0.891899;7.61914;4.1023;8.46727;2.9997;11.2399;21.7318;	217.893	-
1	64793639	64793651	0.906507;8.98319;2.07316;	11.9629	-
1	64792858	64792897	1.46782;0.571045;5.20327;2.82979;0.180397;2.31389;0.407943;7.56072;12.7448;3.19944;	36.4791	-
1	64792637	64792670	2.33229;2.87709;1.12533;4.56594;9.42971;11.8843;12.2463;3.39859;12.753;14.0769;5.23224;	79.9217	-
1	64792286	64792299	0.463409;0.810419;8.29257;44.3928;0.802132;10.3931;12.3359;18.5985;12.4638;10.2644;0.802118;	119.619	-
1	64792109	64792112	2.11132;8.40538;16.5898;	27.1065	-
1	64792083	64792085	4.33544;7.27505;	11.6105	-
1	64791672	64791674	2.08999;2.56643;	4.65642	-
1	64791366	64791367	3.23158;	3.23158	-
1	64791328	64791338	2.41743;3.67854;3.10528;5.64792;15.5086;6.71831;3.8205;0.00307322;	40.8996	-
1	64791246	64791286	5.89545;13.7169;35.2937;6.09004;5.92074;6.25016;8.2329;3.13039;7.25207;10.7289;17.3903;5.62464;12.586;21.2797;33.2709;5.56984;1.5925;9.50121;29.7858;22.4208;7.98279;19.8187;3.80032;	293.135	-
1	64790985	64790995	0.0870504;0.636516;4.2221;7.18494;14.5592;10.0626;6.37491;28.7902;35.241;13.5126;	120.671	-
1	64790817	64790862	4.85583;1.96616;7.13817;5.09134;16.9285;15.3575;13.7319;0.16319;21.2303;25.8047;17.3753;42.299;62.9217;108.704;94.0388;87.459;71.4375;102.425;12.2411;21.3657;6.97519;6.92969;	746.439	-
1	64790590	64790606	18.5723;20.7662;6.93088;	46.2694	-
1	64790550	64790568	12.9326;16.7527;5.26069;14.8391;32.2699;20.4718;1.7303;7.86858;22.2323;3.83825;	138.196	-
1	64790483	64790484	2.76985;	2.76985	-
1	64790337	64790338	3.89675;	3.89675	-
1	64790223	64790263	8.34646;5.46468;41.238;35.965;123.168;148.198;75.0846;44.1424;25.4552;13.0932;29.5871;42.1913;54.6019;54.6882;100.028;0.321116;0.294278;10.5832;23.62;13.0144;6.17919;21.7484;10.6567;	887.669	-
1	64789732	64789733	2.09733;	2.09733	-
1	64789357	64789395	5.44812;4.20874;4.32985;16.1411;23.476;21.5795;9.00422;25.7717;33.8862;42.4221;31.6919;29.7579;17.4359;23.4358;39.8018;7.83963;8.06354;3.76417;5.90551;3.43423;	357.398	-
1	64789248	64789249	0.158165;	0.158165	-
1	64735627	64735633	3.85053;6.9052;0.925126;0.630986;1.96353;	14.2754	-
1	64734934	64734935	0.0384824;	0.0384824	-
1	64734846	64734863	2.09597;0.364665;0.354075;	2.81471	-
1	64734798	64734799	0.861572;	0.861572	-
1	64734625	64734686	0.780952;14.3536;12.4196;7.73008;5.93825;8.77675;4.83478;1.72995;2.3925;3.33901;20.2849;23.0906;11.1958;18.7553;55.2442;16.6301;0.772284;2.3808;0.866483;4.1031;	215.619	-
1	64734317	64734378	0.135354;11.5239;2.81333;26.8517;53.1146;0.470758;13.6635;17.3968;5.43822;21.205;29.9974;13.3388;11.204;14.3679;4.66877;17.7784;0.433773;29.1598;20.9073;26.9416;18.281;5.8848;5.77425;13.6955;11.6129;6.53822;18.0953;27.9319;64.3325;4.768;21.4427;	519.768	-
1	64734213	64734214	8.55459;	8.55459	-
1	64734152	64734153	0.455551;	0.455551	-
1	64734087	64734117	0.48053;0.838502;3.27016;23.2374;7.07423;24.2008;1.6516;4.69262;0.962166;0.816261;	67.2243	-
1	64733977	64733981	7.51667;0.876352;	8.39303	-
1	64733811	64733849	9.49282;10.1629;2.61567;30.8162;30.4033;0.376976;11.3037;17.0214;19.9147;33.7012;26.5482;27.3539;0.520077;27.7111;0.251;0.393966;20.7;39.283;19.7557;	328.326	-
1	64733697	64733698	7.51933;	7.51933	-
1	64733671	64733676	0.880413;2.48193;0.240159;6.18626;34.349;	44.1378	-
1	64733595	64733623	2.345;6.14609;7.10038;1.55156;4.16147;6.77052;0.265951;9.37553;12.6362;	50.3527	-
1	64733520	64733558	3.07021;16.6107;13.7162;5.50771;6.99934;10.1172;20.0123;	76.0337	-
1	64733322	64733368	4.77767;8.58029;5.82153;9.48271;32.1376;5.74424;8.00605;6.0801;5.37867;17.1339;12.5569;4.29374;35.3683;57.1623;40.4838;6.57284;6.21736;31.9491;56.2353;5.06772;29.226;20.4345;1.7178;5.035;2.30334;	417.767	-
1	64733127	64733163	7.57136;5.21653;7.71833;8.42573;24.3314;1.27243;6.69237;12.7816;8.71077;13.2591;29.0511;37.6589;55.6079;52.7566;70.5124;91.9129;31.5084;29.6701;8.02488;19.5293;	522.212	-
1	64732995	64732996	0.309911;	0.309911	-
1	64732965	64732966	2.1919;	2.1919	-
1	64732797	64732823	5.65026;41.0978;23.0086;41.5649;47.5834;12.7252;20.7363;6.42227;18.4129;43.5775;32.3102;4.87623;5.07123;13.4882;8.91155;19.1675;28.7457;9.08833;	382.438	-
1	64732730	64732757	7.53937;7.75681;51.4021;60.1998;4.85592;6.41955;33.9106;26.2214;13.7513;19.8604;24.3997;24.3158;17.9742;27.2521;6.9673;13.1438;2.64474;	348.615	-
1	64732457	64732468	3.61433;18.5603;2.12626;6.00043;18.7728;9.1723;1.35043;	59.5969	-
1	64732390	64732410	1.49287;1.22194;1.41281;12.7393;59.833;0.863411;8.82613;18.3559;32.9464;32.8819;16.5602;16.5602;17.5125;5.02479;	226.231	-
1	64732240	64732241	3.98861;	3.98861	-
1	64732130	64732184	17.8507;3.2926;3.2856;13.0628;12.0362;8.91094;4.17765;4.60929;0.541521;21.495;34.9671;0.659946;7.84798;22.7112;24.7732;24.8159;26.8797;14.3855;12.5575;19.6333;	278.494	-
1	64731923	64731927	4.0063;3.55199;2.46961;1.00879;	11.0367	-
1	64731799	64731813	1.31452;6.76179;0.440595;0.145602;	8.6625	-
1	64731411	64731412	0.447043;	0.447043	-
1	64731359	64731362	3.05996;2.73832;0.535398;	6.33368	-
1	64731311	64731338	9.78113;13.2188;11.1467;21.7029;1.6997;9.44977;6.91623;1.32168;5.13614;9.89372;18.969;19.9657;2.20518;10.4536;5.15127;11.1586;20.8196;23.7954;	202.785	-
1	64731280	64731283	8.99603;4.61823;5.63063;	19.2449	-
1	64731205	64731213	1.3395;2.1221;9.22756;5.80443;2.26504;	20.7586	-
1	64731132	64731159	0.348861;7.51389;9.63953;3.18343;3.65155;2.32196;10.3502;5.84357;10.6483;8.02243;	61.5236	-
1	64730932	64730955	8.28218;5.50625;2.70023;3.59141;3.04649;9.93771;12.4338;10.713;24.5827;10.2595;6.07781;2.51248;	99.6436	-
1	64730772	64730775	2.37165;5.87577;2.22788;	10.4753	-
1	64730714	64730723	1.0016;5.09957;11.2929;22.2844;10.0577;8.08093;1.04528;	58.8625	-
1	64730618	64730628	2.06893;16.6488;6.59416;2.73147;	28.0434	-
1	64607605	64607607	8.19925;3.39621;	11.5955	-
1	64607333	64607336	10.452;19.9568;6.49737;	36.9061	-
1	64606983	64607000	0.61603;2.60664;6.75718;6.73201;4.6031;	21.315	-
1	64606672	64606675	0.837696;2.30945;2.01092;	5.15807	-
1	64606558	64606602	6.90886;6.80129;3.02154;12.0468;8.44862;3.37984;1.35842;0.435106;0.896821;5.3776;0.814123;0.750602;0.178264;	50.4179	-
1	64111880	64111883	24.0999;27.6602;11.7778;	63.5379	-
1	64030268	64030273	2.73671;2.73261;0.477901;0.477901;	6.42512	-
1	64030229	64030230	1.49679;	1.49679	-
1	63364706	63364721	2.11988;2.60198;5.2991;	10.021	-
1	63364648	63364681	26.3182;25.7724;27.4331;0.920323;1.06368;1.59065;13.6224;19.2362;25.1937;13.7278;0.189241;2.06465;8.75635;5.3578;0.72217;	171.969	-
1	63364535	63364568	10.8256;18.2257;8.99472;1.35616;1.597;10.8293;25.5794;17.7088;3.27014;1.95232;5.96261;4.38049;1.05091;0.879988;	112.613	-
1	63223163	63223167	34.8469;20.6458;20.821;10.0919;	86.4055	-
1	63143724	63143729	1.34735;0.940736;	2.28808	-
1	63143647	63143666	0.0954932;9.19566;11.6618;9.50219;7.57195;44.8957;28.4849;18.0067;10.558;6.20551;7.22261;3.33641;5.06862;5.03485;3.33775;6.30328;4.26076;	180.742	-
1	63108311	63108334	18.5787;13.2794;7.17739;12.1474;3.77489;9.48992;23.5583;7.1906;11.1889;19.6411;17.6009;13.3122;10.0174;	166.957	-
1	63095213	63095215	3.66091;4.36785;	8.02876	-
1	63088035	63088037	9.93777;1.46877;	11.4065	-
1	63057885	63057886	0.816359;	0.816359	-
1	63057598	63057688	14.0222;6.17346;3.95917;1.4512;1.64896;2.20233;8.5035;18.8235;3.20458;3.22207;1.88337;2.95028;7.90447;0.709863;0.683816;4.1443;10.9902;0.627035;4.53745;1.72357;9.76542;7.08104;10.0134;1.63969;5.03736;5.16122;	138.063	-
1	63057475	63057476	1.92561;	1.92561	-
1	63057376	63057410	22.872;23.7051;11.1462;11.6699;3.71551;6.56038;12.3193;5.11782;8.61781;11.5229;24.0948;18.5574;0.242001;	160.141	-
1	63057104	63057105	1.03924;	1.03924	-
1	63057045	63057047	1.71282;3.003;	4.71582	-
1	63056752	63056756	0.654738;2.07226;3.45614;11.3892;	17.5723	-
1	63056700	63056720	5.32155;5.1592;5.14758;2.81043;0.882454;1.45632;	20.7775	-
1	63056672	63056676	0.120998;1.05467;0.729409;13.241;	15.1461	-
1	63055925	63055945	4.87798;10.9652;20.1827;3.40052;0.1252;3.90091;4.39289;1.58934;14.1041;3.53826;4.5868;4.04555;	75.7094	-
1	63055872	63055874	2.63289;3.90721;	6.54011	-
1	63055749	63055751	4.92638;2.81251;	7.73889	-
1	63055701	63055725	5.26595;8.44293;4.83252;18.4264;4.67585;	41.6437	-
1	63055650	63055651	3.00348;	3.00348	-
1	63055475	63055505	8.45566;9.76895;45.7398;8.99084;0.404599;15.8238;7.49686;	96.6804	-
1	63055429	63055441	6.87858;15.947;5.44861;9.04931;3.7684;	41.0919	-
1	63055188	63055220	26.4499;64.8092;23.3705;38.9926;24.6031;76.5387;63.9171;120.172;196.923;197.169;164.474;128.584;51.7293;74.2262;126.546;95.0475;32.2552;0.312394;19.6213;87.5924;81.1487;95.8186;47.6766;18.7564;6.35667;45.4944;1.08646;	1909.67	-
1	63054907	63054938	26.8293;53.936;2.97055;6.5161;8.37848;8.5885;19.907;10.4983;8.44565;46.4585;63.3817;68.8045;22.7813;36.2994;15.5664;	399.362	-
1	63054851	63054877	4.06307;20.9993;1.68705;23.8051;7.68854;2.72408;6.87158;21.7813;6.50343;0.570379;3.82449;0.772823;5.77777;	107.069	-
1	63054766	63054772	6.20571;1.67374;0.368154;1.89187;	10.1395	-
1	63054482	63054489	0.398626;1.27772;1.63172;11.3576;14.5511;6.03104;5.36896;	40.6168	-
1	63054459	63054461	0.734428;0.743157;	1.47758	-
1	63054267	63054271	5.01221;11.6931;8.53453;30.4942;	55.7341	-
1	63054090	63054101	1.38068;19.6976;32.673;3.90336;13.8663;5.94899;13.3669;	90.8369	-
1	63054039	63054055	6.01844;26.1254;10.7503;31.701;12.2712;5.81206;29.7339;29.4437;2.08059;7.21926;	161.156	-
1	63053562	63053590	1.17805;14.6669;38.317;24.5868;1.79308;26.6735;30.0792;21.6915;34.2504;56.7663;25.6485;21.6061;23.5846;21.6478;15.4323;12.0045;3.53106;11.1604;13.0008;23.4759;34.0549;20.3022;4.7885;16.3242;21.5553;7.74193;	525.861	-
1	63053490	63053495	1.51302;1.49924;4.50813;	7.52039	-
1	63053234	63053237	2.99583;2.8069;2.1562;	7.95893	-
1	63053176	63053179	0.8456;1.24625;1.02794;	3.11979	-
1	63052818	63052822	0.555949;0.897294;2.68806;0.890666;	5.03197	-
1	63052761	63052763	1.75772;2.15371;	3.91143	-
1	63052538	63052559	14.9681;20.1565;15.5887;0.214261;0.231473;6.10982;1.04526;	58.3141	-
1	63052417	63052437	0.905867;7.5626;11.338;4.12987;4.43551;	28.3718	-
1	63052223	63052233	15.5469;41.5956;22.882;60.1026;18.4544;7.92518;13.9735;30.9261;11.5834;6.41147;	229.401	-
1	63052186	63052202	5.5885;1.12778;5.74539;	12.4617	-
1	63052132	63052148	7.11212;17.6466;3.45535;20.7699;50.1403;35.1954;81.0237;54.23;68.4252;13.3638;15.281;12.6938;16.9092;1.26387;	397.51	-
1	63051947	63051962	15.4762;9.62422;1.12638;6.62915;16.665;31.6739;15.7525;0.564955;	97.5124	-
1	63051793	63051794	2.22691;	2.22691	-
1	63051739	63051749	8.14473;11.4044;6.46007;27.1935;29.2135;50.2436;95.8377;73.5238;50.3832;13.9205;	366.325	-
1	63051554	63051585	2.82465;14.7402;1.27906;21.58;42.0001;41.3954;2.50033;15.0854;4.65176;9.82557;12.2531;2.27012;1.19896;0.717443;3.06439;	175.386	-
1	63050881	63050898	7.46239;7.73061;7.86179;2.91472;13.4524;4.76831;	44.1902	-
1	63050516	63050517	7.578;	7.578	-
1	63050307	63050314	3.17538;6.19973;11.0933;6.35697;8.67603;1.753;	37.2544	-
1	63050154	63050176	3.52259;7.7447;3.69453;16.5741;5.67213;4.7882;1.64695;	43.6432	-
1	63049992	63049996	1.92834;15.738;12.3911;10.4464;	40.5038	-
1	63049927	63049929	22.6282;3.80769;	26.4359	-
1	63049879	63049881	8.15605;6.56874;	14.7248	-
1	63049692	63049695	4.2586;24.6448;14.2404;	43.1437	-
1	63049634	63049656	0.86753;1.57821;1.56415;0.814277;0.404864;	5.22903	-
1	63049593	63049595	28.823;45.1969;	74.0199	-
1	63049567	63049571	2.18329;4.56057;14.8857;12.7553;	34.3848	-
1	63049497	63049503	1.52523;5.34475;7.99031;6.21943;5.02654;3.53822;	29.6445	-
1	63049272	63049305	3.52456;4.13882;1.23775;8.48052;4.25148;2.31988;13.2392;11.023;23.2964;30.239;11.5389;6.98467;0.0936868;4.12479;14.8421;4.25364;	143.588	-
1	63048974	63048975	9.39343;	9.39343	-
1	62988849	62988853	30.615;24.4865;4.75193;3.20028;	63.0537	-
1	62414464	62414470	12.7631;28.5033;50.7951;50.7949;50.7415;41.8002;	235.398	-
1	60948021	60948051	3.55008;7.22186;3.05297;4.3864;3.36202;9.19716;28.4657;12.5779;6.46697;4.24042;32.7184;37.6558;16.1706;36.8235;69.5424;45.4515;48.8772;33.3585;9.3733;9.23313;2.98081;0.820799;	425.527	-
1	60592064	60592066	0.33045;1.18877;	1.51922	-
1	60489498	60489514	7.54949;3.40458;3.84706;9.12726;25.1651;8.80914;10.7447;9.59069;	78.2381	-
1	60488207	60488208	1.70186;	1.70186	-
1	60487411	60487416	6.81445;3.55904;7.66834;7.46176;6.47345;	31.977	-
1	60486534	60486545	0.244105;9.93546;	10.1796	-
1	60486005	60486009	1.92831;14.0565;7.61949;0.00693021;	23.6112	-
1	60485838	60485847	2.28812;1.21045;7.63178;11.2741;7.33759;	29.742	-
1	60485544	60485545	0.376449;	0.376449	-
1	60484166	60484187	5.6864;13.8905;10.0732;4.88127;11.0056;28.4663;23.1225;6.20325;5.36826;1.8832;10.2434;	120.824	-
1	60484089	60484102	1.64971;5.09544;6.21612;2.53292;3.64782;6.21024;2.93945;	28.2917	-
1	60483733	60483735	8.12338;6.36596;	14.4893	-
1	60077971	60077985	4.49463;7.40596;4.058;5.4843;0.320214;	21.7631	-
1	60077559	60077569	3.7604;0.0919554;	3.85236	-
1	60076083	60076086	6.37948;10.0348;4.21246;	20.6267	-
1	60076024	60076025	5.05826;	5.05826	-
1	60072312	60072314	0.021576;0.0134471;	0.0350231	-
1	60072203	60072204	2.26146;	2.26146	-
1	60071576	60071577	0.0462777;	0.0462777	-
1	59989444	59989445	4.07503;	4.07503	-
1	59769107	59769110	28.2939;22.8032;7.0892;	58.1863	-
1	59769082	59769084	2.56817;2.07362;	4.64178	-
1	59655033	59655043	1.8844;2.2954;16.8786;14.5285;6.17475;3.88277;4.87015;3.98289;	54.4974	-
1	59655010	59655013	6.45411;10.5702;2.24334;	19.2676	-
1	59640174	59640179	20.1635;47.404;23.7969;23.5645;7.29941;	122.228	-
1	59640131	59640150	13.8508;17.0018;1.24224;0.446408;24.4101;12.3549;3.70744;15.8941;6.58672;21.8975;27.3757;34.3312;16.9223;9.78093;	205.802	-
1	59640070	59640071	0.411846;	0.411846	-
1	59640041	59640042	4.1869;	4.1869	-
1	59163946	59163977	2.3534;0.282945;28.2328;64.1374;16.5497;18.2933;21.6864;5.83694;7.90373;1.671;5.66446;2.45686;0.694526;0.236813;4.50849;4.77628;19.6159;1.32341;1.25111;1.1298;0.959605;0.722056;0.959408;1.02419;15.954;18.9173;	247.142	-
1	59163887	59163903	6.61578;6.75172;4.82617;0.722944;4.92717;	23.8438	-
1	59161620	59161624	15.1223;14.1986;51.64;50.8093;	131.77	-
1	59146711	59146736	10.007;15.4087;2.21992;18.3552;33.6423;31.8826;30.8899;53.9224;57.6862;72.6628;18.4837;39.2352;20.713;10.3763;29.0133;13.5856;	458.084	-
1	59145091	59145127	4.66054;19.3388;28.6811;16.0998;11.863;8.47379;15.091;30.6055;9.8444;34.7345;15.2115;4.47864;25.0421;16.0163;28.5753;3.601;0.815287;0.717496;3.84952;4.00524;4.48444;23.1328;26.3813;45.0899;28.4456;38.9824;28.5744;42.1543;2.54144;	521.491	-
1	59142083	59142084	0.940474;	0.940474	-
1	59141244	59141270	11.4453;30.8631;5.87495;5.11115;13.6798;12.7859;8.41375;6.53911;12.6155;10.7459;31.5765;64.8475;12.8041;10.8896;10.938;8.73707;23.3285;19.4305;1.24043;0.298405;	302.165	-
1	59138358	59138377	7.12491;5.96438;3.01288;0.186374;16.5325;34.866;2.95479;13.2984;24.7403;1.07708;0.73984;2.06285;1.20707;0.200784;	113.968	-
1	59138295	59138332	1.48238;1.87219;5.48036;10.4068;1.2365;3.48242;7.68521;	31.6459	-
1	59135116	59135121	1.65712;2.6002;4.41229;4.09786;	12.7675	-
1	59121168	59121170	21.8235;5.88881;	27.7123	-
1	59121132	59121148	40.4112;31.2178;31.5174;82.9314;54.5964;23.6274;41.2029;107.35;54.7749;2.63072;	470.26	-
1	59121064	59121092	30.5002;15.464;34.1122;31.9445;24.4715;5.06432;13.2467;1.99692;15.9877;14.0133;	186.801	-
1	59121006	59121008	1.50805;6.54739;	8.05544	-
1	59108554	59108559	1.26586;7.52592;4.1169;4.821;4.82518;	22.5549	-
1	59101128	59101151	2.4164;16.9078;3.74142;5.37077;5.31854;3.6604;16.2687;3.81465;3.10496;	60.6035	-
1	59100961	59100964	1.62599;5.1429;16.8665;	23.6354	-
1	59100842	59100846	5.62282;5.57398;1.76997;1.05494;	14.0217	-
1	59100718	59100720	1.00723;1.00723;	2.01447	-
1	59100669	59100693	12.868;9.00494;14.1804;14.209;17.7064;19.4589;17.0405;20.8567;6.78141;27.4365;35.8536;33.4448;44.0644;11.7815;12.771;2.06223;1.00878;	300.529	-
1	59100635	59100636	1.01015;	1.01015	-
1	59007258	59007260	1.79375;1.43785;	3.2316	-
1	59007069	59007076	1.93702;8.06816;13.4746;11.4286;3.21692;13.9643;4.07849;	56.1681	-
1	58973363	58973369	8.21991;7.42442;17.695;15.7617;15.4732;6.2642;	70.8383	-
1	58973291	58973307	10.4156;14.7388;0.925362;	26.0797	-
1	58966795	58966817	4.37989;16.4386;6.3421;0.0888346;2.93535;4.77629;0.100527;1.43979;	36.5014	-
1	58916937	58916940	2.07759;3.50523;2.07967;	7.66249	-
1	58906706	58906740	2.10222;2.83227;6.70639;15.9582;22.1263;0.443551;10.8314;7.82777;7.2985;5.68693;7.32615;18.1131;9.94984;10.0136;14.8403;4.50093;19.0177;11.9741;18.1659;15.1013;4.72064;4.17005;4.60923;8.8021;10.016;26.6399;21.1278;	290.902	-
1	58904165	58904183	16.1668;21.7316;28.9137;10.0664;14.176;6.66452;3.3273;3.32124;	104.368	-
1	58904129	58904130	0.403345;	0.403345	-
1	58904042	58904055	6.28439;9.82551;3.09584;3.30009;28.9427;33.398;	84.8466	-
1	58904014	58904016	6.1374;8.00305;	14.1404	-
1	58903872	58903913	8.27267;0.112086;3.71549;4.63735;2.42791;15.0568;10.7241;10.0563;13.188;24.1736;	92.3643	-
1	58903263	58903267	6.59061;7.1842;11.2512;16.4647;	41.4907	-
1	58903164	58903178	14.1278;21.6553;17.5505;9.35461;9.35461;23.251;14.6556;6.11343;	116.063	-
1	58902752	58902753	1.45048;	1.45048	-
1	58902643	58902664	14.6778;36.5618;36.42;6.66507;2.23681;0.164459;9.5974;1.42362;7.85136;15.6864;12.3079;4.10843;0.0907654;6.9648;11.5964;1.25711;17.9746;8.38851;4.67875;	198.652	-
1	58902397	58902464	1.05818;1.7599;1.6464;13.2944;14.6972;6.79427;30.8207;17.4212;15.5741;3.7146;2.07569;2.51072;6.21518;4.98449;6.60665;2.89446;12.3504;4.04073;16.9556;20.3607;0.588128;3.69997;8.81118;5.46828;	204.343	-
1	58902369	58902370	3.09876;	3.09876	-
1	58902270	58902273	0.472715;0.168649;0.585776;	1.22714	-
1	58902238	58902240	12.0075;1.45013;	13.4576	-
1	58901840	58901865	2.61314;2.13428;0.846226;36.9254;67.0972;0.857154;26.9542;29.1232;16.5435;22.5217;5.74226;2.95401;	214.312	-
1	58901818	58901819	1.71953;	1.71953	-
1	58901491	58901493	8.57479;8.52694;	17.1017	-
1	58900880	58900921	23.6285;59.805;67.6924;42.6268;10.4296;4.32556;7.77146;13.1119;52.375;60.9288;13.122;23.0741;54.2296;59.0507;27.1873;74.5244;111.546;96.406;24.2125;17.3643;	843.412	-
1	58900765	58900783	12.899;14.6018;35.618;3.84795;2.09957;29.2946;26.3199;36.7771;23.3807;27.6997;10.2656;0.996365;	223.8	-
1	58900529	58900547	4.0641;7.5324;6.6687;6.75592;15.0521;12.2475;	52.3207	-
1	58529954	58529956	10.4666;18.6965;	29.1631	-
1	58529668	58529687	4.87724;9.88575;0.529392;3.60681;30.7891;20.0502;0.48411;10.6728;19.9726;13.936;26.1514;22.7409;	163.696	-
1	58529554	58529562	11.7227;26.0131;34.9441;15.3012;17.6497;4.55225;6.9663;5.27666;	122.426	-
1	58529487	58529492	5.63583;19.0525;21.3696;21.2913;1.72917;	69.0784	-
1	58529415	58529457	4.57447;5.84009;6.92459;5.00685;1.38349;0.699094;3.24917;	27.6778	-
1	58528799	58528822	10.9554;17.9845;20.7673;20.7675;12.2919;8.05065;7.67116;0.51799;0.0407273;1.93454;20.3589;16.2336;	137.574	-
1	58528749	58528750	3.63992;	3.63992	-
1	58528719	58528721	4.92851;18.6678;	23.5963	-
1	58528631	58528660	6.34607;4.41622;5.80858;34.2808;2.36894;20.0951;17.3908;8.51733;3.83907;7.65155;22.4021;6.71572;18.609;24.2125;38.3257;20.7444;22.0546;20.1847;16.0787;34.7026;57.1307;0.377412;	392.253	-
1	58528367	58528370	1.47717;25.9317;15.9302;	43.3391	-
1	58528274	58528276	7.76541;9.62686;	17.3923	-
1	58528121	58528154	2.98112;7.83582;9.71032;2.37064;1.53524;0.0539201;	24.4871	-
1	58527863	58527934	13.4104;4.27754;18.154;36.2591;12.287;5.91795;46.041;20.2354;1.54426;30.399;48.5635;48.2414;54.6923;41.2378;3.50849;4.34103;5.53573;33.5029;2.84948;25.0862;29.7875;97.6028;45.1706;2.47009;	631.116	-
1	58527631	58527637	2.20343;16.6249;12.8659;12.911;11.2056;9.30669;	65.1176	-
1	58527209	58527226	7.97021;2.60836;9.88792;16.9568;0.0717789;4.06144;27.181;27.0317;13.6103;9.45655;11.128;11.6043;22.0799;23.3114;	186.96	-
1	58527089	58527104	3.37617;14.651;33.9855;29.9272;13.6858;2.93635;7.12814;18.1113;49.574;46.0643;17.2799;5.08201;0.70587;2.00538;1.19518;	245.708	-
1	58526920	58526947	10.807;2.20622;12.5974;30.0265;25.9541;63.2431;1.55329;7.79526;9.39495;	163.578	-
1	58526788	58526808	3.44116;12.8306;25.784;3.09449;25.1226;33.6181;56.0432;62.3009;56.5341;60.169;91.539;38.1089;23.8881;17.3734;	509.847	-
1	58526732	58526737	2.31744;4.84742;37.9538;105.4;8.76334;	159.282	-
1	58526681	58526682	1.03083;	1.03083	-
1	58526540	58526604	3.63333;2.20198;27.2922;14.0156;24.1945;51.1682;35.5705;6.4568;5.69625;21.1389;27.9817;36.2059;30.492;16.0489;38.7429;19.1552;11.318;9.03738;3.69906;7.4646;11.3996;4.20917;8.86821;3.05228;	419.043	-
1	58526332	58526340	2.94457;3.5223;6.67735;6.18914;0.288259;3.27337;	22.895	-
1	58526253	58526255	4.79694;3.8758;	8.67274	-
1	58526205	58526228	0.684785;15.2728;8.02277;3.81255;15.1487;0.742256;	43.6839	-
1	58526183	58526185	0.21413;4.26491;	4.47904	-
1	58526145	58526146	1.58837;	1.58837	-
1	58526060	58526062	2.51474;1.34323;	3.85797	-
1	58525965	58525982	7.18193;5.63637;24.0294;30.6867;5.0057;0.380823;5.9967;	78.9177	-
1	58525786	58525832	6.44131;26.5453;11.798;21.4257;106.286;55.97;74.7213;159.258;132.718;3.21427;6.8571;8.36218;40.4925;3.51;6.09228;34.6268;40.0721;21.2268;21.4537;168.727;132.638;77.0818;11.5833;29.42;6.53505;	1207.06	-
1	58525662	58525673	26.6807;37.5443;16.7479;48.0408;	129.014	-
1	58525580	58525594	29.706;27.9393;17.2431;1.97707;14.9698;10.2567;11.5135;2.15073;1.81351;	117.57	-
1	58525391	58525430	3.506;15.2411;13.1508;13.0896;26.5011;1.6576;4.02208;22.5428;22.5346;18.9387;5.00108;1.85175;1.92738;1.28943;3.08829;1.05271;	155.395	-
1	58525232	58525235	3.12094;3.57241;12.1694;	18.8628	-
1	58525167	58525174	2.38876;14.6638;32.1588;26.03;17.5139;30.287;72.5481;	195.59	-
1	58525137	58525143	3.88002;7.55601;11.1815;35.865;11.2911;18.1429;	87.9165	-
1	58525100	58525106	0.949234;17.6491;	18.5983	-
1	58524931	58524952	3.5597;41.9896;34.083;29.057;12.7466;10.0382;4.28327;6.74371;28.0541;11.293;2.21726;	184.066	-
1	58524671	58524692	4.98088;4.94746;1.45754;34.2425;39.4356;5.71471;12.0129;34.0667;19.015;18.9752;	174.849	-
1	58524417	58524443	14.7025;9.78496;2.15615;3.40258;0.372998;23.3574;34.2131;10.1447;	98.1344	-
1	58524325	58524369	2.65917;2.38908;1.20756;4.55836;12.706;12.0329;24.1369;8.49458;4.2262;9.12097;4.01271;4.22088;3.8908;8.40259;0.120653;0.423747;	102.603	-
1	58524156	58524163	0.408335;26.1948;8.6682;19.194;	54.4654	-
1	58524055	58524086	2.63762;12.3142;6.10142;7.63439;46.0791;1.04466;17.7736;22.0624;4.66917;13.9133;21.2284;19.1685;3.4727;3.33617;8.6709;15.1144;33.6662;12.3685;2.81224;33.4246;67.4526;	354.945	-
1	58523815	58523847	26.0992;31.5549;35.0016;47.275;58.9514;31.7766;3.19764;14.005;6.33254;5.48501;2.71963;2.77262;12.1819;78.9351;97.1334;39.9032;7.71451;	501.039	-
1	58523515	58523521	4.37218;6.91536;13.0302;14.0373;5.14165;1.82814;	45.3249	-
1	58523425	58523449	0.828739;1.43886;7.36633;16.4695;2.4022;1.86782;1.74316;1.45519;	33.5718	-
1	58523297	58523316	1.53592;6.98794;9.37659;5.70566;13.7363;	37.3424	-
1	58523242	58523243	0.0596267;	0.0596267	-
1	58523191	58523204	13.7982;13.4274;15.2011;13.6082;28.9742;1.14982;3.0003;2.73453;10.7958;0.652112;	103.342	-
1	58522962	58522963	2.29327;	2.29327	-
1	58522894	58522914	1.66881;1.68382;3.76619;7.40661;3.17043;7.97497;	25.6708	-
1	58465282	58465287	0.962536;6.0978;6.28675;	13.3471	-
1	58465207	58465215	10.4344;11.6267;26.1896;44.8357;19.8204;15.7073;8.99367;2.762;	140.37	-
1	58463444	58463454	12.9412;16.6155;15.0092;20.4485;24.357;6.70071;4.63935;14.8223;6.68877;	122.223	-
1	58463281	58463305	1.45529;11.568;19.4176;19.2855;10.6384;6.00881;4.71166;24.5565;21.4536;17.4965;63.1701;30.3454;1.58578;0.362107;5.8113;29.3569;14.1892;4.35481;10.814;	296.581	-
1	58462914	58462915	0.969893;	0.969893	-
1	58431113	58431114	4.01269;	4.01269	-
1	58420819	58420844	1.23866;0.334317;0.143441;3.47829;6.50276;10.265;11.9413;5.95982;2.98352;0.212339;9.36845;21.5267;21.5267;18.1381;0.677809;	114.297	-
1	58420612	58420623	5.29007;18.6807;36.869;22.8979;8.6719;10.1735;2.56227;7.65035;5.88047;4.8388;1.30471;	124.82	-
1	58412066	58412069	1.81533;2.05306;6.50372;	10.3721	-
1	57956043	57956046	2.7023;8.7404;10.9986;	22.4413	-
1	57388318	57388319	0.504569;	0.504569	-
1	57291295	57291300	15.6737;33.4718;20.9564;14.2542;3.0295;	87.3856	-
1	57291252	57291254	1.34372;0.568071;	1.91179	-
1	57212172	57212173	3.46253;	3.46253	-
1	57202671	57202703	57.4433;158.674;165.594;256.683;86.6128;67.7099;192.243;250.583;286.15;100.527;29.3031;32.3231;11.3378;12.7882;54.0356;33.4381;75.1345;27.2694;48.3008;37.5227;3.16133;0.101202;7.36666;7.96967;5.74336;2.04301;	2010.06	-
1	57201113	57201116	4.71424;8.91844;8.79346;	22.4261	-
1	57200948	57200951	7.49557;10.8972;26.5164;	44.9092	-
1	57200920	57200922	1.62097;1.9863;	3.60727	-
1	57200820	57200859	0.488333;5.3099;22.8666;17.8139;29.1795;0.730945;0.529538;6.41071;7.32384;3.55287;0.742833;13.8245;54.4023;38.7541;8.37312;16.1737;28.6246;	255.101	-
1	57200778	57200779	1.57734;	1.57734	-
1	57200725	57200740	0.72092;0.459886;4.00622;5.9056;36.8501;35.7404;28.9584;18.7331;22.9034;25.448;26.087;	205.813	-
1	56782376	56782386	142.259;162.235;162.976;163.704;164.419;153.58;165.81;165.322;109.457;108.225;	1497.99	-
1	56782333	56782356	38.8039;160.433;179.753;179.833;179.894;179.937;179.963;107.355;160.663;179.823;179.743;159.124;	1885.32	-
1	56782276	56782302	68.8121;168.149;167.6;146.52;40.1758;72.7143;73.8263;38.2766;	776.074	-
1	56782083	56782131	163.906;183.874;184.603;185.315;156.951;76.6187;174.147;187.992;188.615;168.698;154.391;175.957;195.482;195.761;196.015;191.399;196.452;196.634;176.27;109.265;176.653;12.5192;190.451;197.089;196.996;196.878;196.735;196.567;196.374;196.156;195.914;195.647;174.833;	5781.16	-
1	55543932	55543940	1.73989;2.45241;3.78337;3.6813;3.2835;	14.9405	-
1	55543828	55543847	0.00617815;5.75361;4.19163;4.94725;3.1692;3.07499;0.940617;0.665257;	22.7487	-
1	55543750	55543753	3.98366;2.45486;1.68964;	8.12816	-
1	55543441	55543443	5.18344;4.92507;	10.1085	-
1	55443961	55443978	4.26934;22.6868;13.7486;16.3433;1.01321;1.52318;10.3165;27.7166;0.015345;	97.6328	-
1	55443761	55443775	4.72186;3.79342;2.25946;5.38154;	16.1563	-
1	55170686	55170687	1.93387;	1.93387	-
1	55086820	55086824	0.493767;3.59803;7.51294;2.66504;	14.2698	-
1	55078337	55078338	2.23516;	2.23516	-
1	55078282	55078308	0.419201;1.17766;0.488445;4.84357;18.7931;17.6584;7.97155;6.198;1.02849;5.59393;3.34547;	67.5178	-
1	55077917	55077922	5.00578;7.7421;7.44947;5.69194;6.50451;	32.3938	-
1	55015257	55015262	15.4673;8.45765;16.6414;6.42489;	46.9913	-
1	54991024	54991027	13.0554;12.335;11.0125;	36.4029	-
1	54990662	54990663	0.282443;	0.282443	-
1	54987246	54987274	27.1079;54.7448;40.1345;19.3948;12.9994;8.49464;25.0642;53.9156;31.4782;124.389;144.467;164.998;49.0816;20.3808;10.5791;1.41862;13.3738;37.7917;3.50859;	843.322	-
1	54987168	54987191	12.4333;26.4158;4.00315;1.23665;10.9104;19.3765;6.57871;21.3821;2.54958;1.41749;9.30881;2.22271;18.1755;39.1966;	175.207	-
1	54986824	54986856	2.10468;22.5591;38.1623;19.4944;21.3846;9.12892;35.9855;48.4602;46.458;85.9607;31.8778;54.8656;44.1999;54.3502;56.522;62.9729;17.3128;0.935245;21.5513;40.0597;9.69537;7.10496;0.526131;	731.672	-
1	54986611	54986638	3.13742;2.35421;11.0817;11.8336;22.2006;22.0935;16.0395;8.85465;2.56808;15.7114;13.168;0.653337;3.54776;21.1787;17.7657;	172.188	-
1	54986571	54986578	3.81642;13.8762;19.502;13.491;8.862;5.74119;3.84492;	69.1338	-
1	54986351	54986384	0.350463;7.28359;13.072;0.230334;4.32373;6.40849;15.7523;10.7216;6.08109;5.92738;16.415;25.664;5.33522;	117.565	-
1	54986171	54986172	1.93189;	1.93189	-
1	54985996	54985999	1.45278;1.37302;1.47534;	4.30114	-
1	54985873	54985890	3.72965;7.62222;19.5719;6.36736;0.245977;	37.5371	-
1	54985659	54985663	3.26707;11.8108;13.8648;1.49651;	30.4392	-
1	54647900	54647901	1.75616;	1.75616	-
1	54646485	54646491	8.15895;16.9675;15.2854;10.1118;16.7467;6.43204;	73.7024	-
1	54646016	54646017	0.15747;	0.15747	-
1	54480575	54480599	8.32585;14.4288;2.03672;0.58709;15.4913;10.9903;7.13914;5.71216;	64.7114	-
1	54480533	54480544	18.1587;3.94513;2.69474;5.81861;4.218;10.0838;	44.919	-
1	54480490	54480509	13.7655;24.0926;2.29259;0.584821;1.31585;0.546849;1.55956;7.58651;9.90929;5.04199;	66.6955	-
1	54479968	54479975	1.17113;2.50213;2.40094;5.1071;9.16167;31.8415;4.65882;	56.8433	-
1	54479683	54479685	8.39305;24.006;	32.399	-
1	54479632	54479655	10.5754;15.9485;12.9224;15.0462;24.7346;0.319078;1.67632;0.570723;15.6304;26.7201;4.82527;2.6946;15.9003;17.2725;	164.836	-
1	54479509	54479545	0.183342;2.44005;1.80555;7.23735;18.5081;6.41679;3.33853;2.96145;	42.8912	-
1	54479228	54479229	0.0707026;	0.0707026	-
1	54479161	54479164	4.43876;10.6495;4.49973;	19.588	-
1	54479086	54479087	0.773431;	0.773431	-
1	54478922	54478941	7.67728;9.24344;7.04508;7.0695;8.1285;3.48667;4.38096;11.7167;2.88971;0.436315;	62.0742	-
1	54478737	54478739	1.50476;8.25339;	9.75815	-
1	54478612	54478614	3.05661;3.95028;	7.00689	-
1	54478510	54478528	3.0709;16.3467;29.013;51.9797;27.2711;39.593;14.1518;6.36737;13.0057;11.2787;77.0925;25.0554;33.4204;70.5799;18.5793;0.754923;	437.56	-
1	54478295	54478306	3.9145;9.39666;21.3192;9.6398;9.52239;5.61685;	59.4094	-
1	54478217	54478235	0.461554;0.329197;10.6492;27.7718;3.9246;0.679117;15.0429;	58.8584	-
1	54478167	54478174	3.38103;1.08765;0.866448;16.8129;38.7667;7.03713;1.90885;	69.8607	-
1	54478113	54478115	1.14571;3.53361;	4.67932	-
1	54477942	54477972	3.37409;0.671147;4.74202;2.3018;1.86253;	12.9516	-
1	54476771	54476772	0.699009;	0.699009	-
1	54476188	54476192	1.344;2.64164;6.22527;	10.2109	-
1	54475915	54475933	4.64253;17.5455;13.292;13.8264;8.2112;5.15937;11.3028;6.26155;1.32379;	81.5652	-
1	54475885	54475888	1.95438;26.5853;18.3737;	46.9134	-
1	54475384	54475391	2.11919;2.40542;1.21402;	5.73863	-
1	54475228	54475253	4.71251;4.28878;10.7473;1.98063;1.86382;0.190448;5.8202;13.0187;	42.6223	-
1	54475123	54475130	12.0105;21.0952;33.5382;3.21043;1.15371;3.56551;	74.5735	-
1	54475037	54475045	1.06878;5.74021;5.68998;6.80905;	19.308	-
1	54474412	54474413	2.1351;	2.1351	-
1	54474307	54474335	7.67979;2.28627;0.915288;1.21572;1.51665;10.4762;15.8929;9.71911;17.8776;32.2994;19.8295;20.0872;17.8757;9.37264;6.2592;3.66745;	176.971	-
1	54474218	54474247	3.0452;17.7883;8.88203;9.2858;2.69339;	41.6948	-
1	54474176	54474179	2.66223;2.49785;1.94332;	7.1034	-
1	54473886	54473887	2.62951;	2.62951	-
1	54473165	54473166	0.828607;	0.828607	-
1	54473113	54473115	0.538389;4.29643;	4.83482	-
1	54428193	54428195	2.89544;4.79322;	7.68867	-
1	54401440	54401443	0.00574021;0.140477;0.189199;	0.335416	-
1	54397756	54397770	5.3383;6.68539;14.1561;10.7693;0.449803;	37.3989	-
1	54397192	54397194	10.1726;15.9559;	26.1286	-
1	54397027	54397032	2.00673;4.26384;6.51374;5.71644;2.94121;	21.4419	-
1	54396071	54396110	3.30786;5.48014;4.33666;8.84031;5.44184;2.70537;3.46289;1.26461;8.95214;9.64488;4.60213;7.5394;7.43238;5.43327;9.46941;5.32196;0.185568;6.26225;12.9371;1.34183;	113.962	-
1	53812736	53812738	2.63425;2.63498;	5.26922	-
1	53811995	53811996	2.14112;	2.14112	-
1	53756769	53756809	1.19137;8.13078;2.97725;11.9888;40.9928;6.83246;0.0192108;1.37519;3.6897;4.35825;23.0822;28.7648;18.3366;22.5096;16.8406;4.32884;29.0705;22.9158;3.53736;16.7427;	267.685	-
1	53756673	53756674	3.26051;	3.26051	-
1	53756353	53756354	0.112415;	0.112415	-
1	53756272	53756273	0.759319;	0.759319	-
1	53756163	53756165	0.485742;0.161017;	0.646759	-
1	53756084	53756093	1.61258;0.14718;0.45464;	2.2144	-
1	53756029	53756031	0.713351;0.410241;	1.12359	-
1	53755898	53755899	1.13622;	1.13622	-
1	53755719	53755724	10.4366;15.8284;9.06317;8.0689;0.513939;	43.911	-
1	53752001	53752002	2.72596;	2.72596	-
1	53291792	53291796	3.12077;6.13178;1.75837;1.45563;	12.4666	-
1	53289544	53289546	0.716796;0.554529;	1.27133	-
1	53267879	53267899	2.10102;16.1673;5.53408;15.1786;10.6656;4.85901;0.0423987;18.5871;8.35869;	81.4939	-
1	53266545	53266547	2.92788;0.456504;	3.38438	-
1	53198176	53198177	2.09005;	2.09005	-
1	53194486	53194501	0.156377;2.3791;	2.53548	-
1	53189155	53189156	10.04;	10.04	-
1	52924816	52924824	2.06806;2.94001;0.525523;1.25663;	6.79021	-
1	52924679	52924681	2.04335;3.45595;	5.49929	-
1	52924244	52924246	4.92446;12.3324;	17.2569	-
1	52789351	52789358	1.41537;7.06082;3.3752;7.57932;29.602;9.8717;	58.9044	-
1	52789318	52789320	7.52333;9.59677;	17.1201	-
1	52788954	52788987	14.6809;14.7634;8.52257;14.1693;26.9999;89.8094;56.7961;48.4493;92.0779;75.366;105.464;105.452;49.8761;35.2716;19.2683;77.0042;31.5218;18.8735;31.0848;19.2916;4.0704;10.7061;29.6175;7.61008;	986.747	-
1	52788765	52788779	35.6088;28.2101;12.9033;25.107;25.8454;7.06274;1.02065;16.1793;18.0671;52.3229;7.71478;	230.042	-
1	52788680	52788742	6.52035;4.23617;1.5127;8.02044;40.6741;17.4175;17.7483;4.73153;0.130665;1.08072;12.8244;25.7506;27.8932;43.6264;3.35962;0.2434;4.12936;8.36215;28.9827;31.4625;1.29004;1.81324;	291.81	-
1	52788162	52788203	1.71053;3.75646;5.62771;3.61278;2.21523;6.49971;14.1081;4.25332;4.24103;14.2739;9.58589;26.8204;4.22319;0.335707;4.47136;4.36969;15.1705;58.5138;5.78825;3.89481;1.17172;	194.644	-
1	52788001	52788006	1.37603;7.11301;10.7307;19.1364;3.46049;	41.8167	-
1	52787593	52787616	8.45216;3.85963;4.76853;14.139;15.0858;3.77816;3.85776;1.12293;1.77041;	56.8344	-
1	52787546	52787557	15.6259;8.79879;	24.4247	-
1	52787507	52787509	8.31919;1.76004;	10.0792	-
1	52787403	52787428	8.3608;5.16774;18.1973;39.9232;40.2879;54.6086;17.2137;31.8144;24.2736;0.359494;0.668364;	240.875	-
1	52787012	52787053	6.18036;5.07308;1.73354;3.29569;0.687896;3.44549;3.41903;0.0872822;8.97441;6.53381;	39.4306	-
1	52786893	52786901	2.16827;1.86349;5.83594;0.365337;4.42144;7.04094;	21.6954	-
1	52786735	52786756	3.2918;32.3586;36.6933;27.2397;13.598;8.53264;10.3061;29.9957;2.4617;0.162742;	164.64	-
1	52786671	52786673	8.83868;7.24081;	16.0795	-
1	52786368	52786371	3.81754;4.36976;14.7876;	22.9749	-
1	52786126	52786128	1.2313;0.888112;	2.11941	-
1	52785833	52785856	7.52312;12.7579;8.05413;3.33873;0.970245;0.762127;3.11026;9.0486;	45.5651	-
1	52696212	52696216	4.20674;0.120859;	4.3276	-
1	52658483	52658486	13.5255;5.44702;3.68647;	22.659	-
1	52658423	52658435	0.832588;0.327455;0.328904;	1.48895	-
1	52658318	52658332	5.93948;3.45031;0.612488;2.59632;	12.5986	-
1	52658259	52658260	8.05731;	8.05731	-
1	52658134	52658225	2.13022;3.19517;2.57258;5.44093;28.6307;29.5331;2.59388;34.9067;38.5657;22.425;38.5657;18.6515;30.9006;0.0320308;0.236645;2.57091;3.99816;10.7975;4.50338;9.38491;1.37246;0.309354;1.16749;1.72019;4.45453;10.2995;11.9053;5.54342;	326.407	-
1	52657781	52657785	6.36124;4.29206;9.19889;1.0502;	20.9024	-
1	52657757	52657759	12.8907;6.83115;	19.7218	-
1	52657696	52657714	2.52667;15.0991;8.5672;4.66432;7.06231;6.25284;1.26723;	45.4396	-
1	52656881	52656898	5.21127;20.046;21.6837;11.4634;1.02638;15.327;25.2755;28.237;2.9859;0.800787;	132.057	-
1	52656826	52656827	0.0519224;	0.0519224	-
1	52488998	52489002	1.99847;3.08753;2.48543;	7.57143	-
1	52458904	52458935	2.37221;12.8269;10.8268;0.87809;3.78452;18.4049;18.3782;14.8687;12.2972;4.17168;8.74814;	107.557	-
1	52458808	52458844	7.15011;0.172028;1.6356;0.121198;6.52397;6.00111;0.291272;11.4094;7.7889;9.40569;6.55466;	57.054	-
1	52458776	52458778	4.37781;3.31681;	7.69462	-
1	52458344	52458366	0.29772;0.0584295;3.20303;14.3215;5.65813;22.7828;30.4249;10.1896;0.99687;1.77199;1.84925;10.7113;26.8143;32.987;14.0497;9.9719;18.0008;16.0031;10.9272;	231.019	-
1	52458266	52458267	19.886;	19.886	-
1	52458217	52458219	18.1476;16.3781;	34.5258	-
1	52458035	52458061	2.72048;5.76817;24.3642;45.8174;12.4869;18.5924;6.92805;36.2351;8.57236;48.2306;64.9817;1.40439;1.18972;9.04602;23.1875;31.3429;63.4023;	404.27	-
1	52458010	52458012	9.51238;4.55539;	14.0678	-
1	52457841	52457852	0.112431;12.7018;4.52472;0.0440764;0.313598;0.297562;	17.9942	-
1	52457691	52457712	3.16154;14.8146;11.9902;39.3974;84.5479;19.9862;46.9768;34.46;11.9294;3.60511;38.8553;55.2623;38.8543;24.2128;47.4805;26.4948;22.3667;47.2498;55.5082;24.3541;8.59703;	660.105	-
1	52457513	52457515	4.10864;3.49671;	7.60536	-
1	52230411	52230413	1.40079;1.05774;	2.45853	-
1	52218928	52218929	1.09954;	1.09954	-
1	52218683	52218684	0.855011;	0.855011	-
1	52208697	52208701	4.37941;3.22331;9.62394;8.6612;	25.8879	-
1	52206569	52206585	2.6021;3.33421;7.0924;2.32242;	15.3511	-
1	52204812	52204832	1.44858;1.89365;2.05246;4.06218;9.71811;6.00609;4.02904;0.74126;1.12402;1.67378;	32.7492	-
1	52203692	52203713	18.3063;55.898;61.0405;9.92079;10.0483;24.5356;10.2522;14.0728;24.5241;6.79744;0.474079;7.61847;11.9766;42.068;	297.533	-
1	52202565	52202595	2.25442;4.93388;5.00366;1.44524;19.6199;23.4746;8.41878;5.69621;0.201392;	71.0481	-
1	52200006	52200007	4.49199;	4.49199	-
1	52199964	52199982	4.61455;4.10852;5.51254;7.44423;4.79773;10.9765;3.58861;5.83939;	46.882	-
1	52199179	52199182	5.31086;19.4599;5.31086;	30.0816	-
1	52194066	52194067	1.76363;	1.76363	-
1	52193744	52193747	6.77608;7.00272;13.5982;	27.377	-
1	52188889	52188900	10.6565;7.39611;5.77071;11.5202;13.2798;5.40136;5.43759;3.48652;5.38642;5.02303;0.37467;	73.7328	-
1	52187468	52187474	8.73718;24.1353;44.2524;9.54713;0.531931;0.816882;	88.0209	-
1	52187328	52187330	7.11114;10.7195;	17.8306	-
1	52187224	52187246	6.56957;32.0977;81.2999;56.6512;13.63;1.07258;	191.321	-
1	52187115	52187163	10.7852;42.58;67.5339;23.5471;0.777001;8.68735;16.7207;14.2373;15.5289;40.5256;19.8917;15.9427;7.80651;20.3592;3.7397;20.7227;19.3166;42.5305;50.1266;25.3668;78.442;126.912;60.4173;58.9868;8.63114;10.4361;12.0275;68.1944;64.1476;50.9222;	1005.84	-
1	52186791	52186842	7.63649;29.4913;29.5414;10.5812;6.8487;25.8287;9.63266;25.9551;0.758907;33.8738;29.2108;9.31108;20.9281;74.5704;66.2139;41.6611;6.31797;34.9255;34.6879;0.268833;31.9398;40.803;28.7101;10.6635;8.77875;	619.139	-
1	52186716	52186719	9.14008;12.8883;8.81014;	30.8386	-
1	52186356	52186375	2.43265;1.77875;19.904;15.148;3.54626;3.30559;8.75004;1.17349;1.47613;3.18101;10.1695;0.106166;6.24174;1.30133;	78.5147	-
1	52186316	52186319	4.24508;8.0498;	12.2949	-
1	52186153	52186179	0.922631;0.432961;15.9246;10.1527;10.2095;3.87933;12.3881;13.0585;30.2032;3.16308;4.62353;4.89806;2.33662;4.05879;35.5442;36.9957;22.6307;20.5649;12.7888;	244.776	-
1	52186128	52186130	0.65189;0.550352;	1.20224	-
1	52185978	52185984	10.1697;6.75723;13.5328;8.44621;10.1197;11.8182;	60.8437	-
1	52185854	52185881	11.8337;6.1037;28.4203;32.09;38.7147;18.5536;30.916;39.9525;	206.585	-
1	52185806	52185824	4.44187;12.7034;1.6127;6.46894;	25.2269	-
1	52185725	52185747	1.33047;19.547;75.3675;23.524;42.2137;16.1839;16.9698;21.0366;4.41042;5.03529;10.1;	235.719	-
1	52185699	52185700	1.66624;	1.66624	-
1	52185395	52185436	7.29321;17.4803;26.2087;57.3117;31.3697;41.7458;24.4403;9.43362;9.39892;18.7205;14.4568;11.2417;8.62442;26.0827;8.48837;6.04767;18.1048;6.94629;11.7943;17.5347;	372.725	-
1	52184328	52184331	4.69701;5.24676;3.05472;	12.9985	-
1	52184275	52184292	1.25676;5.88497;1.16283;6.69322;11.2864;5.09409;3.10873;	34.487	-
1	52183271	52183301	14.1072;19.4887;9.4395;14.9135;8.87257;2.24534;0.366134;0.398256;9.1929;6.74442;22.5889;30.8802;11.1008;4.54897;1.66906;0.265298;2.59387;	159.416	-
1	52182485	52182487	0.49921;0.47603;	0.975241	-
1	52180890	52180891	0.50413;	0.50413	-
1	52180645	52180649	0.214499;4.29406;6.11208;2.0211;	12.6417	-
1	52178832	52178856	3.18896;10.0121;30.042;32.3391;24.1529;3.20272;3.12761;1.33492;3.02165;	110.422	-
1	52178768	52178806	25.3185;10.7;11.3576;4.50709;8.93445;24.3861;0.354842;1.37539;4.76042;17.2688;6.99568;3.72868;2.8633;2.34912;	124.9	-
1	52176027	52176043	3.46656;10.9816;23.3688;19.0934;35.759;15.8375;7.33441;6.56056;10.3738;6.69354;3.39301;3.37846;15.0067;21.0493;3.35274;	185.649	-
1	52175915	52175917	10.6683;0.721811;	11.3901	-
1	52166040	52166086	5.49349;8.7083;2.09127;34.2174;4.29379;10.015;	64.8192	-
1	52165920	52165956	11.1783;14.1133;34.6304;33.7645;6.61127;38.6615;46.9595;3.74968;58.2951;39.4133;3.7222;10.9139;5.62938;	307.642	-
1	52165824	52165825	10.9418;	10.9418	-
1	52165771	52165795	46.7044;35.5397;1.06921;0.0284528;7.88406;7.87105;44.9346;58.4396;47.76;94.821;42.4721;	387.524	-
1	52165612	52165638	37.1147;98.5462;83.8988;146.282;58.643;47.5667;109.578;60.1278;41.3776;86.2723;74.6259;29.6779;95.8728;	969.584	-
1	52165539	52165561	73.8956;2.94815;9.06118;83.1672;37.823;3.08885;224.49;381.343;266.564;	1082.38	-
1	52165506	52165515	71.3;42.0794;10.552;14.839;27.5584;	166.329	-
1	52165227	52165264	3.56827;5.24172;5.65112;0.258;0.473211;8.68101;	23.8733	-
1	52165168	52165169	8.44899;	8.44899	-
1	52165136	52165137	11.4006;	11.4006	-
1	52165107	52165108	0.248594;	0.248594	-
1	52165038	52165046	5.47768;9.35992;2.22521;	17.0628	-
1	52164991	52165013	0.180993;6.23754;33.0811;17.8589;30.0786;23.1538;12.7871;18.0459;12.7272;16.9221;19.0753;54.471;16.0599;20.1298;23.2989;23.0881;6.16121;2.71512;23.1659;14.1119;	373.35	-
1	52164838	52164839	3.25655;	3.25655	-
1	52164778	52164813	0.427907;3.7213;7.91626;3.99337;2.43219;0.352314;0.961631;3.34423;17.2557;11.9354;0.455737;	52.7961	-
1	52164645	52164677	2.91011;4.48965;35.278;43.241;35.5896;8.83267;15.7833;19.04;27.2506;11.7853;4.73279;30.3843;56.35;21.9213;54.8458;7.11218;19.8136;48.3804;12.7976;12.6448;21.5159;	494.699	-
1	52164474	52164501	18.5626;1.5713;11.9026;146.311;90.1601;10.3053;10.4715;57.1026;14.6248;1.13288;5.30607;	367.451	-
1	52164372	52164396	3.72802;25.5225;5.77412;6.54814;12.4493;2.17481;	56.197	-
1	52164237	52164240	3.74911;3.45158;0.891391;	8.09209	-
1	52163987	52163988	3.36429;	3.36429	-
1	52163760	52163764	0.937923;16.7518;	17.6897	-
1	52163676	52163723	9.10088;31.2801;7.979;23.2616;0.0572241;0.903725;13.246;60.9713;62.6884;0.690056;63.6823;3.72729;9.26827;7.7576;6.21066;15.1545;81.9757;92.1505;48.6118;36.2498;22.3915;3.00813;	600.366	-
1	52163612	52163632	7.60721;2.32751;14.2713;32.734;3.79603;	60.7361	-
1	52163500	52163511	41.4485;50.3127;22.8611;23.697;4.81977;4.88939;31.7503;3.68013;14.4178;7.8604;0.824371;	206.561	-
1	51777415	51777427	2.10368;11.0267;5.35441;	18.4848	-
1	51750918	51750948	1.67003;13.4681;14.858;21.0047;20.9403;17.3141;20.7848;19.5651;4.52791;0.948838;3.64408;3.30544;2.53821;	144.57	-
1	51750403	51750404	1.29394;	1.29394	-
1	51750178	51750180	5.04102;6.18094;	11.222	-
1	51470196	51470197	2.08023;	2.08023	-
1	51469739	51469744	8.16974;7.59503;5.01995;8.56206;2.53192;	31.8787	-
1	51303966	51303970	3.96697;19.3803;19.3803;19.3803;	62.1079	-
1	50340802	50340809	19.5231;37.2568;29.0973;8.33347;17.4105;4.26591;0.833005;	116.72	-
1	50025091	50025101	8.76866;12.1045;20.5023;17.1993;7.0121;17.445;17.6275;21.1039;	121.763	-
1	49832558	49832589	2.51934;5.25339;17.5729;20.1153;6.99352;2.25238;1.17278;4.7248;15.1565;28.7397;18.525;24.5894;22.6951;35.0171;43.1889;35.0816;20.4576;12.0814;7.93212;9.91038;19.3313;	353.311	-
1	49830649	49830713	0.133623;0.194009;7.49781;4.32367;3.28462;2.50027;5.57908;7.99524;6.05493;0.206021;7.13288;8.19246;49.4496;6.6255;11.2685;1.46726;8.7209;0.618913;1.74963;2.28009;1.33479;1.93269;7.19029;	145.733	-
1	49555922	49555942	5.45358;6.29232;16.9068;13.842;1.49687;8.99598;31.3895;25.0335;25.9163;1.87843;7.63671;0.916281;17.4978;11.2719;	174.528	-
1	49555879	49555889	6.11591;0.743885;1.82457;1.88632;2.03556;0.227478;	12.8337	-
1	49555783	49555811	0.853824;2.76815;4.6639;18.0128;9.7651;	36.0638	-
1	49555625	49555627	2.0924;2.4642;	4.5566	-
1	49555515	49555532	5.10086;4.21528;5.91347;0.235987;0.0737727;0.174183;	15.7135	-
1	48825692	48825697	0.443021;1.66053;1.60641;	3.70995	-
1	48731522	48731527	2.251;0.217794;6.27702;	8.74582	-
1	48498230	48498232	1.98722;0.562817;	2.55004	-
1	48462273	48462294	96.5773;115.892;115.972;116.04;116.096;116.14;116.172;116.193;116.201;116.198;116.183;116.155;116.116;116.065;28.8974;74.683;75.6342;	1785.21	-
1	48462248	48462249	41.0772;	41.0772	-
1	48324446	48324449	6.70392;6.04939;13.2273;	25.9806	-
1	47365427	47365433	6.48351;3.96318;2.66238;5.47081;17.8503;16.5351;	52.9653	-
1	47365357	47365380	17.4807;24.7581;16.4363;34.0848;35.9887;130.426;47.3753;18.1501;23.2185;2.20995;4.7207;13.6972;2.17541;4.82455;	375.546	-
1	47365294	47365304	17.7038;10.2479;5.2707;1.79299;4.05742;2.41724;	41.49	-
1	47365171	47365196	8.23383;38.2603;28.6393;1.39727;18.6153;15.5555;15.4281;7.00554;22.0548;18.0668;30.883;20.4537;26.6256;19.738;5.39976;5.15202;13.0919;4.38613;	298.987	-
1	46896443	46896444	1.9637;	1.9637	-
1	46851217	46851218	5.05623;	5.05623	-
1	46851043	46851045	4.52256;5.6259;	10.1485	-
1	46850559	46850560	0.777451;	0.777451	-
1	46850403	46850414	5.26886;15.8766;22.8289;8.07488;3.03083;6.09879;4.09647;5.76916;	71.0445	-
1	46850319	46850339	5.12655;7.72182;12.7225;12.6766;3.23273;3.25439;8.06094;6.28631;6.10932;0.50715;0.188005;	65.8863	-
1	46850132	46850135	1.51606;10.68;3.46417;	15.6602	-
1	46850004	46850005	0.938702;	0.938702	-
1	46849947	46849950	3.473;2.66225;1.33412;	7.46937	-
1	46849664	46849684	0.066787;2.09115;0.430516;4.15338;	6.74184	-
1	46809685	46809699	2.27528;2.76034;1.24041;3.77123;	10.0473	-
1	46809564	46809577	0.0749158;3.51905;25.0462;11.5821;4.29065;13.0218;	57.5347	-
1	46809435	46809480	1.89314;14.5019;2.16398;1.33878;6.76275;28.6296;10.7204;3.63832;0.125606;10.3577;3.22209;9.28089;8.81255;8.61635;4.15073;	114.215	-
1	46809404	46809409	17.8282;7.3624;0.0214024;	25.212	-
1	46809377	46809379	4.48333;8.57241;	13.0557	-
1	46809236	46809253	3.22358;2.73184;11.5138;37.6238;46.2813;36.1088;44.8019;39.6138;24.0539;8.11256;5.91721;2.23026;	262.213	-
1	46809014	46809037	3.88083;17.5927;9.89676;0.40946;2.10688;	33.8867	-
1	46808792	46808811	4.22249;7.94119;3.87334;2.35004;7.82199;10.8821;33.6931;29.5469;29.7402;18.6658;5.59428;4.38503;3.13816;	161.855	-
1	46808768	46808771	0.894076;0.950761;1.45989;	3.30473	-
1	46808717	46808718	1.01636;	1.01636	-
1	46808616	46808624	7.45825;14.3053;7.48231;9.78845;	39.0344	-
1	46808451	46808457	6.21898;11.0081;10.6235;5.53106;4.2267;1.0284;	38.6368	-
1	46808426	46808430	0.0281278;4.30577;3.39293;0.650083;	8.37691	-
1	46808009	46808091	2.95107;15.8815;16.3698;10.36;6.13583;38.5707;74.1271;109.725;27.5377;30.4766;29.9695;57.876;38.9116;44.1106;66.3219;0.651077;4.63341;21.4708;22.6526;40.437;5.00943;	664.179	-
1	46807953	46807957	4.11841;35.1465;53.2008;39.9796;	132.445	-
1	46807793	46807839	0.447773;3.42646;2.96206;0.133634;5.36233;29.9083;20.4973;45.6631;12.4469;35.6769;45.9186;50.9071;4.3282;0.511983;4.58511;19.5035;9.06405;	291.343	-
1	46807618	46807627	0.170249;2.59004;2.6753;	5.4356	-
1	46436447	46436449	1.49391;1.49391;	2.98782	-
1	46420138	46420141	7.97135;8.79092;40.2075;	56.9698	-
1	46374050	46374061	12.6413;13.9021;20.2247;19.6918;5.60216;29.699;28.5756;17.9596;9.60931;15.9758;10.6486;	184.53	-
1	46373840	46373842	5.48955;3.28393;	8.77347	-
1	46076108	46076161	7.18452;7.18461;17.6847;21.6621;27.0675;27.0675;27.0675;27.0675;27.0675;19.7721;28.3934;28.3934;28.3934;28.3934;28.3934;28.3934;0.267025;26.2831;28.8038;28.8038;28.8038;28.8038;2.69055;26.4023;	550.044	-
1	46011572	46011578	17.3505;47.7284;24.8051;20.6548;16.6797;9.41196;	136.631	-
1	46011119	46011123	1.44483;7.14098;3.18756;1.31228;	13.0857	-
1	45889309	45889345	10.0968;24.177;39.8018;34.571;18.9285;50.1597;42.3266;92.2587;12.9877;8.93035;23.5245;17.4247;33.7465;64.9061;56.2833;39.9398;27.5106;44.1118;45.9615;15.4882;1.34742;8.23091;17.0272;9.41079;0.781541;5.27808;0.61749;	745.829	-
1	45738787	45738788	0.151548;	0.151548	-
1	45738763	45738766	1.21604;3.13016;2.6843;	7.0305	-
1	45513489	45513496	1.38557;0.452439;1.08302;3.38102;3.22116;2.54412;	12.0673	-
1	45513216	45513241	16.6281;65.5214;30.1471;28.1036;12.9346;2.69111;3.26948;0.804224;0.760306;6.33113;19.4502;11.7284;0.831791;	199.202	-
1	45512457	45512473	3.73201;9.06603;14.1563;6.87036;4.88331;0.796155;1.60186;	41.106	-
1	44872872	44872883	1.13221;1.31688;10.3715;18.3248;24.525;22.6806;3.71036;0.594085;0.374766;2.40716;	85.4374	-
1	44838964	44838990	46.9901;39.6287;27.2254;43.8267;29.3326;14.0822;5.2769;16.9812;28.493;10.0973;20.8015;8.85473;17.976;8.49582;5.49342;3.59229;	327.148	-
1	44822211	44822220	5.66564;7.03682;9.18476;4.95346;1.59371;	28.4344	-
1	44106342	44106344	3.6278;2.28093;	5.90874	-
1	44086678	44086679	0.0881616;	0.0881616	-
1	43943559	43943570	46.9287;49.4656;36.1633;42.7431;44.6572;51.7797;51.775;40.3278;7.03492;9.66363;4.24509;	384.784	-
1	43750233	43750234	0.265662;	0.265662	-
1	43749969	43749970	0.601606;	0.601606	-
1	43749796	43749821	1.60622;1.99177;4.51866;6.30452;2.57329;0.464947;2.74371;3.00459;	23.2077	-
1	43049385	43049387	0.101304;0.248655;	0.349959	-
1	43049222	43049239	1.87586;0.910816;4.72927;	7.51595	-
1	43049031	43049047	3.60894;5.34325;10.5054;15.3705;14.28;4.33831;0.435401;	53.8818	-
1	43048629	43048679	4.47;22.0041;7.52218;19.0254;14.774;48.1251;99.9916;27.4776;23.8924;4.85934;17.5878;22.8444;9.23769;10.5001;2.72389;14.8096;7.95285;30.6721;35.0676;25.6131;	449.151	-
1	43048560	43048584	26.1641;50.3934;40.7548;12.402;26.0478;11.6106;9.68809;22.2247;9.88568;11.8196;3.3788;5.25765;2.52177;	232.149	-
1	43048305	43048309	1.02607;7.66725;9.15585;0.174139;	18.0233	-
1	43048177	43048178	3.45718;	3.45718	-
1	43047782	43047784	3.83302;3.82568;	7.6587	-
1	43047682	43047709	12.1876;5.68133;12.3691;2.33414;1.95349;3.02144;5.44958;7.84766;0.295144;0.0292531;	51.1688	-
1	42999109	42999115	1.9893;3.08764;14.1262;7.18181;5.41552;1.01701;	32.8175	-
1	42823736	42823741	7.54196;6.85997;12.7351;4.84396;10.7486;	42.7296	-
1	41845818	41845826	79.7817;80.3332;30.2074;99.0506;99.0488;99.0384;32.508;20.8387;	540.807	-
1	41174540	41174546	1.39583;1.06107;0.967495;0.967512;0.967512;	5.35942	-
1	40292255	40292259	23.9217;31.2474;45.999;21.8143;	122.982	-
1	39837735	39837739	0.349123;1.45076;3.98675;	5.78664	-
1	39622595	39622596	1.95801;	1.95801	-
1	39622531	39622533	1.62361;7.23261;	8.85622	-
1	39622166	39622169	2.39161;9.58677;2.19575;	14.1741	-
1	39621995	39621996	1.46249;	1.46249	-
1	39621721	39621722	0.26389;	0.26389	-
1	39621674	39621677	2.23222;1.55008;1.44003;	5.22233	-
1	39621565	39621585	2.32113;11.6716;9.60438;6.99431;0.741447;1.33273;1.57319;12.9311;16.5375;22.8174;12.4568;9.4179;2.07943;7.1439;15.309;	132.932	-
1	39621505	39621522	5.31209;5.51177;1.93804;3.29148;	16.0534	-
1	39621125	39621157	1.38118;4.65929;15.9617;22.3715;13.606;15.3566;22.683;24.6573;10.8506;3.909;2.6443;4.78504;6.21595;	149.081	-
1	39619430	39619438	1.99838;2.82831;5.32005;5.42887;3.02773;	18.6033	-
1	39619405	39619407	8.03991;4.77277;	12.8127	-
1	39619301	39619303	0.788328;1.90667;	2.695	-
1	39552203	39552226	0.702992;0.694622;3.91625;3.79076;1.26586;	10.3705	-
1	39551588	39551591	0.083694;1.10548;1.70959;	2.89877	-
1	39551532	39551544	0.405701;9.55162;17.0291;2.37471;5.67504;	35.0361	-
1	39551404	39551416	0.933778;3.9688;4.69254;0.244848;0.405944;5.40678;9.9131;23.2978;16.68;3.24416;	68.7877	-
1	39473393	39473395	0.662335;0.768142;	1.43048	-
1	39471629	39471635	2.72844;4.17723;10.3435;10.0818;15.2877;20.9758;	63.5944	-
1	39471484	39471495	2.31709;8.83614;12.4713;4.42397;3.95268;3.16151;	35.1627	-
1	39471060	39471075	15.1081;9.00617;1.47301;	25.5873	-
1	39456847	39456849	2.2113;3.75227;	5.96357	-
1	39456809	39456817	1.68887;1.29293;5.85239;5.03293;0.325327;	14.1924	-
1	39455461	39455463	7.21354;9.06549;	16.279	-
1	39445658	39445662	4.41481;6.54153;7.44017;0.481064;	18.8776	-
1	39444591	39444625	0.0456714;0.0625772;4.15244;3.89928;4.22368;2.57721;4.62496;17.1676;19.2763;3.43188;3.43188;1.84553;1.39843;	66.1375	-
1	39415400	39415582	8.021;10.0912;10.0082;11.0729;6.89746;12.3535;5.86894;5.4054;6.32586;8.17763;8.39082;8.92408;5.31683;9.93447;4.49744;4.39698;5.45427;7.07846;7.59937;7.77428;4.62183;8.83546;4.11766;4.50365;5.77604;7.52288;8.06377;8.52181;5.10233;9.68345;4.87721;3.63477;7.11907;9.18823;9.46484;9.53683;4.42592;6.86401;2.35096;	277.8	-
1	39414361	39414362	1.71766;	1.71766	-
1	39413975	39413976	0.00897607;	0.00897607	-
1	39403052	39403092	9.91756;7.46622;11.1171;5.89923;5.13321;1.18369;8.87816;50.3046;64.287;1.13576;12.3091;5.48407;11.8698;8.9848;3.72616;	207.697	-
1	39383079	39383098	5.65474;12.6002;19.4785;25.4792;16.7247;5.63811;0.426404;1.02054;4.77612;7.90971;23.4866;25.3573;8.23182;2.6475;5.00978;	164.441	-
1	39378529	39378531	2.73043;2.79937;	5.5298	-
1	38879416	38879425	3.03631;5.55575;4.94683;3.10212;22.5663;3.10212;	42.3095	-
1	38865060	38865063	4.98657;3.36628;2.36252;	10.7154	-
1	38810572	38810586	7.02253;20.2549;30.9954;53.7041;12.0963;16.3326;41.0545;9.92852;20.2182;11.9525;19.6532;5.69722;23.6082;10.5478;	283.066	-
1	38810549	38810550	10.3752;	10.3752	-
1	38810462	38810485	5.61807;14.6863;8.33937;2.79387;0.958668;23.0588;8.72209;	64.1772	-
1	38810341	38810354	5.35188;26.6867;60.7248;4.12845;27.4264;35.8563;0.162463;0.649633;0.280973;21.3029;6.19106;	188.762	-
1	38810315	38810320	16.5259;62.1805;1.97728;19.2706;	99.9543	-
1	38810166	38810200	39.4898;14.5411;1.18567;24.7706;44.7332;75.3947;31.8659;17.3894;37.2471;0.798905;9.30558;1.52689;1.90692;8.0372;3.52705;	311.72	-
1	38810111	38810122	10.5143;37.2829;11.8687;0.914591;	60.5804	-
1	38810084	38810089	2.53241;45.3511;1.41081;	49.2943	-
1	38809988	38810032	2.23701;26.7614;46.7993;79.7093;36.339;15.6572;40.744;3.79387;3.08924;17.1657;5.52671;7.17928;14.5332;5.80728;0.787367;	306.13	-
1	38809921	38809934	7.0228;14.6421;14.5632;	36.2281	-
1	38809803	38809834	2.35707;26.2956;44.231;87.2565;35.4273;18.8435;44.227;4.38339;7.23954;20.258;6.11744;7.81775;14.94;6.9817;	326.376	-
1	38809748	38809759	8.98956;41.957;0.466626;18.7529;1.28597;	71.4521	-
1	38809721	38809726	4.43632;48.8066;3.28653;	56.5295	-
1	38809625	38809669	3.58291;26.0758;50.3005;87.3363;37.7552;14.9659;41.5422;6.26866;4.92597;18.485;7.0824;9.08971;16.1872;7.53119;0.791971;	331.921	-
1	38809550	38809571	11.8798;26.6784;25.3996;6.93909;7.71162;5.4626;4.86094;2.96627;0.163012;	92.0612	-
1	38809505	38809507	14.8682;2.99878;	17.867	-
1	38809386	38809397	15.1978;28.9237;66.1019;30.714;9.98659;10.741;4.30678;0.732968;0.587643;	167.292	-
1	38809325	38809330	17.1747;62.8078;0.589361;23;	103.572	-
1	38809176	38809210	38.5015;17.5918;2.16918;25.6953;45.8057;76.3157;32.827;16.2431;39.1317;1.39183;2.50645;12.9237;3.02968;3.69816;10.54;4.46625;	332.837	-
1	38809121	38809132	11.6461;36.3167;12.6096;2.2056;	62.778	-
1	38809097	38809099	4.1382;48.335;	52.4732	-
1	38809010	38809042	5.74523;27.0821;50.7752;85.8147;40.4305;17.6876;42.4635;7.76002;7.86735;22.4057;10.0564;12.2488;19.5219;13.3556;2.24108;	365.456	-
1	38808922	38808935	0.242518;13.7606;49.4558;12.047;8.13412;17.7409;4.34087;1.68612;	107.408	-
1	38797463	38797521	4.63108;19.3445;20.3326;9.78207;10.7492;0.316337;7.25478;7.38629;6.53844;14.8119;20.4167;38.672;11.4177;5.66378;15.4123;7.77059;11.5688;7.3327;0.254532;1.3845;1.06026;0.100803;0.850481;0.673001;3.54701;	227.272	-
1	38796684	38796686	3.62209;16.9951;	20.6172	-
1	38796549	38796583	2.47153;3.175;5.58527;4.33831;0.184616;2.26052;7.03703;4.62043;	29.6727	-
1	38796463	38796467	1.51988;21.5976;12.3671;0.141517;	35.6261	-
1	38796399	38796401	1.69247;2.1438;	3.83627	-
1	38795955	38795959	5.61548;4.25998;15.6264;4.79448;	30.2963	-
1	38795910	38795911	5.92798;	5.92798	-
1	38795673	38795717	3.12766;4.75587;14.549;34.4481;40.737;3.40915;1.38843;0.78302;5.79878;18.8872;27.5931;22.7213;5.43385;13.438;12.7354;10.5454;19.0541;29.5116;56.3039;31.4859;12.9227;1.45335;2.43678;1.95074;6.1977;5.00888;0.854578;	387.531	-
1	38795497	38795545	3.35618;9.35234;7.20294;4.91431;1.99714;1.37614;0.306381;0.948589;2.56826;19.5906;5.20146;1.69453;11.8131;19.1106;5.97766;17.7289;2.23756;	115.377	-
1	38795293	38795300	2.70232;0.519593;0.475426;1.16012;	4.85745	-
1	38795090	38795096	12.018;5.58184;8.75294;12.6234;20.6124;	59.5886	-
1	38794760	38794762	11.1183;7.07295;	18.1912	-
1	38794331	38794339	9.01002;1.14279;1.89448;5.16767;3.28766;	20.5026	-
1	38794290	38794294	8.28981;4.07168;0.315909;0.456716;	13.1341	-
1	38794138	38794148	0.582407;0.781085;5.85838;13.7126;	20.9345	-
1	38793989	38794000	0.0421777;5.77944;17.9474;15.0032;27.0666;14.5128;9.25113;	89.6028	-
1	38793911	38793954	1.9615;17.1121;8.14924;11.0379;2.05958;7.10357;10.9345;11.386;15.5522;0.448225;1.38386;1.9578;	89.0865	-
1	38793806	38793807	0.498187;	0.498187	-
1	38793737	38793759	2.58693;7.25997;10.164;1.15942;0.964111;3.45646;3.36818;3.03662;5.85107;8.69955;4.69306;3.73833;14.6037;39.5164;16.4582;6.21736;10.0481;25.065;33.2463;31.3709;27.7187;	259.222	-
1	38387240	38387241	2.66032;	2.66032	-
1	38387178	38387180	4.5634;5.84243;	10.4058	-
1	38387091	38387095	3.53685;7.04548;12.921;16.0362;	39.5395	-
1	38386998	38387000	3.82732;3.85071;	7.67803	-
1	38386911	38386915	0.315962;3.38881;5.86371;12.5393;	22.1078	-
1	38386709	38386711	16.8683;17.047;	33.9153	-
1	38386682	38386686	2.34028;4.94601;9.01617;12.7534;	29.0559	-
1	38386622	38386626	0.0977347;1.34295;2.42661;4.11229;	7.97958	-
1	38386474	38386482	19.0299;17.7929;0.210517;1.48712;	38.5204	-
1	38179221	38179223	1.25678;0.924498;	2.18128	-
1	38178906	38178926	2.10063;12.5731;15.8039;20.7608;9.13817;8.99188;5.89779;7.49221;3.31555;4.25755;4.16169;7.88183;3.64497;	106.02	-
1	38178613	38178616	4.60778;4.03602;2.08109;	10.7249	-
1	38178161	38178167	0.911954;1.16195;1.17163;1.57509;1.71889;0.565058;	7.10457	-
1	38114155	38114182	0.644197;0.76319;3.79454;13.1843;9.75916;28.8582;13.1278;3.71265;3.92831;5.6156;6.21094;	89.5989	-
1	38112335	38112336	1.1076;	1.1076	-
1	38112208	38112211	61.3774;96.1912;75.6528;	233.221	-
1	38052930	38052932	0.619646;0.672703;	1.29235	-
1	38052887	38052899	2.65519;5.37958;7.4618;21.7287;9.61117;0.891858;0.593298;	48.3216	-
1	38016897	38016914	1.34036;6.42024;13.2416;6.76166;16.4559;5.56848;17.5355;13.8691;18.0836;39.0931;18.0834;13.0638;2.46909;0.934959;1.28089;	174.202	-
1	37835014	37835019	1.36593;3.283;21.562;25.3751;8.5883;	60.1744	-
1	37834967	37834981	0.00626125;3.04088;0.652871;3.29813;4.31827;8.9426;4.54795;	24.807	-
1	37834066	37834070	2.07651;3.87961;6.3164;4.97442;	17.2469	-
1	37833225	37833235	0.183856;5.54514;16.0759;5.87711;4.70372;3.35802;	35.7438	-
1	37443157	37443180	3.90314;7.59562;3.07295;24.4022;25.1131;40.0418;90.8915;45.0448;23.9067;46.8944;17.1022;5.36332;28.0854;4.10201;	365.519	-
1	37440010	37440011	10.0868;	10.0868	-
1	37439988	37439989	1.76234;	1.76234	-
1	37430042	37430043	1.79826;	1.79826	-
1	37430007	37430008	3.60187;	3.60187	-
1	37420260	37420267	3.77881;3.41981;3.81247;8.58905;	19.6001	-
1	37420214	37420217	1.22761;3.51658;0.172745;	4.91694	-
1	37419863	37419886	0.195646;11.1147;8.56014;28.11;60.1776;40.5082;11.9218;12.077;2.24817;2.47114;20.2382;3.60156;	201.224	-
1	37419792	37419799	5.18079;17.931;11.2644;2.40961;	36.7858	-
1	37419718	37419732	13.7569;13.5887;6.69692;25.2917;0.14771;	59.482	-
1	37419681	37419687	10.9875;17.3702;12.9779;3.02586;	44.3614	-
1	37419635	37419640	2.23723;7.62605;9.74331;	19.6066	-
1	37419517	37419523	5.67972;13.2464;1.7131;5.60571;11.167;	37.4119	-
1	37419468	37419472	10.997;24.5077;39.1296;16.9816;	91.6159	-
1	37419409	37419414	2.87481;14.9372;	17.812	-
1	37419311	37419348	21.3713;6.26147;0.731662;1.24224;0.758493;4.6535;19.2731;14.9218;0.270613;16.6913;34.6697;26.227;14.4159;5.02836;	166.516	-
1	37419287	37419288	5.57846;	5.57846	-
1	37419112	37419155	49.6318;9.40913;50.1432;92.3562;145.649;201.548;264.43;148.252;65.0187;26.1444;131.695;59.1921;109.349;71.5984;103.304;51.9078;18.0683;46.641;50.3853;16.9804;33.2733;139.088;87.6375;8.05346;36.1284;15.2647;30.9922;9.22329;6.36417;	2077.73	-
1	37418942	37418943	5.60834;	5.60834	-
1	37418819	37418826	2.53908;0.388833;	2.92791	-
1	37418732	37418757	4.14225;5.14886;1.04635;1.75381;9.77375;9.94557;4.92924;9.26632;8.3539;19.0355;	73.3956	-
1	37418672	37418679	4.91902;14.5083;77.7423;7.12846;0.0180317;	104.316	-
1	37418632	37418634	3.82724;4.61973;	8.44697	-
1	37418554	37418575	15.2461;57.5932;67.8876;60.2053;15.9293;10.6721;23.7609;8.38397;19.372;15.2903;22.5189;24.93;14.3527;14.2021;7.0731;	377.417	-
1	37418368	37418377	18.2359;18.7397;4.3761;22.6975;10.4547;4.19911;	78.703	-
1	37418265	37418322	59.8206;12.594;19.7974;0.247376;0.514279;12.6871;6.59392;14.8221;6.47284;10.7403;104.207;47.3379;49.1103;31.9182;39.1697;15.4832;16.3572;16.4778;18.3589;	482.71	-
1	37418060	37418062	13.9229;4.71523;	18.6381	-
1	37418008	37418038	4.19189;8.00637;9.90462;15.137;23.0458;17.0693;33.6273;41.9923;35.9277;13.8726;18.0666;45.2763;3.51603;2.59666;1.08875;	273.319	-
1	37417734	37417762	37.4955;39.4906;0.0058548;62.6452;3.58423;18.0861;14.2702;47.352;6.40364;	229.333	-
1	37417685	37417713	76.6404;120.827;139.707;134.19;111.256;68.5057;44.228;3.9075;	699.262	-
1	37417566	37417591	29.1474;21.8961;13.8445;13.6559;	78.5439	-
1	37417544	37417545	17.571;	17.571	-
1	37417476	37417489	1.29808;94.7093;241.829;178.556;89.9374;	606.329	-
1	37417357	37417390	2.28757;3.69241;41.1498;11.1717;71.1719;81.8095;20.0951;5.64745;29.2435;11.1422;20.2897;1.66258;4.63429;	303.998	-
1	36854894	36854896	6.69876;7.92598;	14.6247	-
1	36854845	36854846	3.02612;	3.02612	-
1	36841656	36841683	0.0318171;2.85974;1.55838;1.51195;1.4141;	7.37598	-
1	36841629	36841630	0.134078;	0.134078	-
1	36827111	36827116	10.407;4.64896;4.72939;	19.7854	-
1	36827011	36827028	10.8082;19.7192;11.2823;5.42919;	47.2389	-
1	36825493	36825535	9.21292;7.53752;9.15925;12.4881;56.1208;55.9094;27.0505;15.297;2.77531;11.3458;5.95392;0.660616;35.9979;19.71;4.83835;	274.057	-
1	36825305	36825325	7.50503;13.6642;1.55354;1.57781;2.00845;11.604;5.70871;	43.6217	-
1	36699986	36700011	0.794152;0.380081;8.87124;12.0991;10.2859;3.78095;7.80789;2.81413;	46.8335	-
1	36699936	36699941	6.38329;14.7021;7.01782;9.55167;1.5546;	39.2095	-
1	36699901	36699903	11.2406;2.82587;	14.0665	-
1	36699870	36699874	4.53779;3.87963;4.25788;3.40819;	16.0835	-
1	36699778	36699780	0.687373;3.01947;	3.70685	-
1	36699499	36699500	0.840506;	0.840506	-
1	36699433	36699463	1.73;9.63891;16.8163;16.8634;23.9677;36.3637;10.3429;33.6457;50.1395;10.4282;22.8725;18.6979;8.86708;4.17398;0.853872;	265.402	-
1	36699304	36699305	1.64313;	1.64313	-
1	36699099	36699100	5.00251;	5.00251	-
1	36698878	36698879	4.62453;	4.62453	-
1	36698843	36698848	7.16943;8.22587;12.4337;9.54826;5.16734;	42.5446	-
1	36698733	36698760	6.98337;1.33442;3.58655;1.33442;3.28947;0.418864;6.51536;19.0883;17.1363;39.8926;3.58027;3.58363;6.37759;2.63736;16.4542;27.8426;40.4413;20.0204;9.69856;33.7422;7.86775;	271.826	-
1	36698328	36698330	6.933;10.9388;	17.8718	-
1	36698249	36698279	1.36467;0.0877173;0.107751;0.557177;3.17157;	5.28888	-
1	36424050	36424051	4.0072;	4.0072	-
1	36423835	36423877	7.55343;23.0818;23.1918;32.0074;44.2651;36.2866;23.3156;3.01698;8.88861;25.8484;21.6772;10.0217;6.85983;7.67739;6.082;2.74845;19.4136;36.4271;85.6385;6.48112;0.023558;5.08358;6.97969;3.52144;5.43772;0.267545;	451.796	-
1	36423549	36423600	0.288346;0.586819;2.86105;0.0433276;0.920102;0.575537;1.81202;0.638243;0.642327;	8.36777	-
1	36423272	36423274	2.99449;0.614057;	3.60855	-
1	36423158	36423172	6.43176;3.21388;0.208993;12.977;9.3847;2.77508;1.8358;	36.8272	-
1	36423022	36423024	0.854465;0.0253732;	0.879838	-
1	36422854	36422875	3.67438;2.74509;6.45828;6.88175;8.0501;9.28889;5.03678;	42.1353	-
1	36422612	36422626	8.4284;12.532;2.77543;4.9776;3.11791;5.06716;5.62795;	42.5265	-
1	36422329	36422331	0.506437;0.670434;	1.17687	-
1	36422135	36422143	5.57355;4.14049;15.547;5.31196;6.77502;8.90355;6.32222;	52.5738	-
1	36421751	36421781	10.3335;3.74963;12.0815;14.0503;4.80474;3.21558;5.40383;15.9874;6.68861;16.876;19.9232;5.16603;6.74072;2.22377;5.69658;3.84548;2.64724;	139.434	-
1	36421729	36421730	3.4242;	3.4242	-
1	36421643	36421657	7.99496;2.54971;2.02822;	12.5729	-
1	36421544	36421564	8.84509;10.2506;14.3143;14.3611;14.2528;20.366;0.505128;0.135681;1.68862;7.76655;2.1152;	94.6011	-
1	36421346	36421353	0.751637;1.35725;9.49664;15.8897;0.662391;	28.1576	-
1	36420162	36420165	7.08718;8.49219;1.41247;	16.9918	-
1	36420108	36420110	4.49909;4.41913;	8.91822	-
1	36419855	36419857	2.96266;5.13723;	8.09989	-
1	36419424	36419432	2.45604;6.89412;12.6475;4.50141;3.97987;5.29134;4.1724;	39.9426	-
1	36419061	36419081	1.18406;25.8624;29.9864;2.9443;2.75972;19.8955;30.9177;12.0172;20.4453;22.4973;8.24692;3.84379;8.26552;16.2316;8.97013;1.91572;0.627174;0.501465;	217.112	-
1	36418993	36418994	0.256764;	0.256764	-
1	36416139	36416140	13.5222;	13.5222	-
1	36416098	36416108	9.64446;0.315432;0.478065;	10.438	-
1	36416074	36416076	6.18002;3.38138;	9.5614	-
1	36416043	36416045	5.62028;8.9478;	14.5681	-
1	36416011	36416013	2.08863;4.76895;	6.85758	-
1	36415915	36415916	4.27821;	4.27821	-
1	36354179	36354181	1.87116;10.7191;	12.5902	-
1	36354113	36354158	1.22035;13.1105;8.6044;14.2595;6.43284;13.4536;1.849;0.92966;2.79626;2.61264;3.32921;11.4877;15.9814;5.30578;3.36744;23.1981;10.8211;9.33697;1.44507;	149.542	-
1	36340366	36340368	1.31743;1.69266;	3.01009	-
1	36340322	36340323	0.441344;	0.441344	-
1	36338462	36338476	4.85642;3.93414;0.991983;2.60264;	12.3852	-
1	36338204	36338221	1.89681;26.017;17.4884;4.41868;11.2942;11.7525;5.21687;0.796942;13.3347;8.02104;8.26519;3.07494;	111.577	-
1	36337372	36337395	8.75873;6.50951;0.541788;6.76644;10.6952;5.21042;5.86356;2.30012;16.9646;7.49491;11.4735;9.66515;16.6719;	108.916	-
1	36337302	36337304	1.44142;1.47326;	2.91467	-
1	36337203	36337223	0.125223;11.3191;10.663;7.3438;10.5441;8.13048;4.78868;0.24537;0.236142;	53.3959	-
1	36336962	36336968	1.36276;17.2547;3.24136;1.76033;	23.6192	-
1	36336896	36336919	2.95412;2.75102;15.5765;19.1532;10.3303;20.862;24.3251;24.5649;18.3072;26.9565;1.07119;0.89632;10.9209;65.4945;5.821;8.21088;	258.196	-
1	36336855	36336870	5.28266;24.4546;18.7961;7.35374;2.49484;2.74751;12.3134;0.869793;1.0055;	75.3181	-
1	36336616	36336641	2.62257;1.47014;2.48666;2.50072;	9.08008	-
1	36336434	36336437	2.35715;2.10026;0.050724;	4.50813	-
1	36287853	36287923	5.79381;19.0803;13.467;3.72353;5.20247;20.2891;14.5069;3.14112;2.68962;5.77974;3.66664;0.455622;6.53055;6.85155;4.83841;2.3562;0.544217;3.43885;6.52716;	128.883	-
1	36287820	36287823	0.139147;1.44766;7.0612;	8.64801	-
1	36287611	36287625	0.173798;2.25638;2.27675;4.76913;6.68438;8.28665;	24.4471	-
1	36287479	36287525	6.60396;4.01868;0.709208;1.004;8.37409;17.9503;16.5842;4.34095;4.42573;19.0188;14.9468;4.60551;	102.582	-
1	36193006	36193011	6.09454;15.0343;9.59514;12.1611;2.19563;	45.0807	-
1	36192837	36192838	0.753991;	0.753991	-
1	36148868	36148885	2.26536;5.2323;0.930382;1.4559;2.00793;2.6969;0.22149;0.383169;3.34899;7.52964;6.4941;	32.5662	-
1	36144070	36144103	5.78205;20.9405;38.1073;36.1106;36.1106;37.9603;44.2628;36.091;25.7293;30.3839;5.10612;0.56405;4.03348;1.47719;	322.659	-
1	36143689	36143690	1.50819;	1.50819	-
1	36143558	36143560	9.58856;16.2138;	25.8023	-
1	36143433	36143435	1.56295;1.56026;	3.12321	-
1	36143352	36143366	0.750288;3.57014;12.1466;	16.467	-
1	36143330	36143331	4.11366;	4.11366	-
1	36143044	36143046	1.5649;0.655341;	2.22024	-
1	36143012	36143013	6.45962;	6.45962	-
1	36142959	36142971	3.09516;5.12219;3.19496;11.3879;	22.8002	-
1	36142482	36142498	0.322815;0.403297;3.44501;6.66821;	10.8393	-
1	36142260	36142280	6.08942;13.0723;26.2027;12.8494;1.33847;0.341436;0.634818;0.341436;	60.87	-
1	36141816	36141824	2.00175;13.2616;41.2096;17.0898;	73.5628	-
1	36141501	36141543	6.27277;0.266194;2.60403;3.22811;1.22038;11.8941;4.65108;10.514;1.80748;1.4132;9.28271;12.0247;2.27558;3.72814;5.84781;2.72594;3.34273;3.70669;8.77133;8.85838;8.79312;9.54058;4.09722;	126.866	-
1	36141078	36141081	6.54178;10.2809;4.40502;	21.2277	-
1	35972888	35972891	13.5971;49.8615;3.18906;	66.6476	-
1	35454780	35454781	4.68643;	4.68643	-
1	35302475	35302478	0.621544;0.523585;0.638007;	1.78314	-
1	34842975	34842983	5.33451;13.2629;2.57313;0.854938;1.01586;3.34258;	26.3839	-
1	34842946	34842947	3.90219;	3.90219	-
1	34842081	34842091	1.42968;4.82638;15.9619;13.629;16.993;22.0687;22.0284;10.6262;4.3585;0.809075;	112.731	-
1	34819981	34819983	0.429251;0.71815;	1.1474	-
1	34819953	34819957	3.28713;3.89072;1.59679;0.987646;	9.76228	-
1	34819902	34819903	0.0483562;	0.0483562	-
1	34819655	34819690	0.605268;5.67419;26.2099;12.3449;11.1434;6.55305;7.79043;18.26;26.7132;28.8206;74.474;86.9249;41.0782;21.1946;0.612805;8.45268;1.49373;2.57533;0.449944;0.155829;2.83281;3.27902;3.12476;4.93553;	395.699	-
1	34818080	34818124	0.946331;26.9635;45.9059;11.4258;0.843591;14.4203;31.0737;37.2671;26.9226;12.3261;15.7781;5.99587;9.76784;8.19212;9.39218;2.67975;2.87608;11.839;18.3477;11.048;3.68251;	307.694	-
1	34817572	34817580	6.45703;6.9726;12.8904;6.51283;5.90887;11.7927;	50.5343	-
1	34817288	34817323	5.706;38.5118;78.7844;33.2927;37.2758;48.4186;37.604;58.3414;3.43411;23.4752;35.2663;45.3925;51.5634;28.5937;25.9893;9.44526;3.74914;20.6255;90.7327;12.8944;21.1116;49.548;62.1809;	821.937	-
1	34816925	34816952	2.9469;0.850997;0.844646;1.40575;1.44;	7.4883	-
1	34816843	34816870	6.78437;30.4571;17.0656;7.24385;2.0698;8.05606;4.77859;5.42866;6.07052;13.1797;	101.134	-
1	34816771	34816772	5.81716;	5.81716	-
1	34816662	34816676	1.14428;6.49634;14.3473;7.30012;8.96303;7.10328;	45.3544	-
1	34816563	34816582	8.44649;3.80439;13.9571;30.2547;7.83907;1.84956;	66.1513	-
1	34816474	34816476	3.66941;14.055;	17.7244	-
1	34816311	34816326	27.218;146.251;223.319;203.215;53.2262;106.798;71.433;21.6798;52.551;151.612;91.5385;39.7027;66.5524;121.87;8.99784;	1385.96	-
1	34816212	34816263	13.4133;7.42205;13.07;16.2092;0.189159;3.21935;5.41835;12.2484;31.7564;25.362;40.6519;32.8295;37.1156;7.06752;	245.973	-
1	34815824	34815849	15.1107;9.08138;0.42529;23.6782;51.9939;12.571;36.398;34.1903;32.0062;43.5826;6.37126;6.07074;11.7164;3.15142;	286.347	-
1	34815698	34815752	18.4232;77.5212;89.178;24.8173;10.6622;18.6709;39.0221;6.7587;5.27316;7.89727;3.19385;43.2043;28.7232;32.0669;18.5354;10.4305;12.5201;	446.898	-
1	34815571	34815574	23.6319;54.0734;9.14363;	86.8489	-
1	34815503	34815548	5.12305;6.99776;19.4848;46.6711;42.8078;59.727;48.3541;56.924;33.9985;13.3144;	333.403	-
1	34815472	34815479	13.7467;11.9973;1.83164;12.2502;15.8493;20.9477;	76.623	-
1	34815321	34815323	4.43406;1.78697;	6.22103	-
1	34814644	34814688	4.31989;19.0698;18.7183;39.3629;32.4534;25.565;34.16;17.1495;10.8629;5.06642;0.178534;1.27093;0.942068;0.850274;1.07684;1.14919;0.225292;1.3496;0.997564;	214.768	-
1	34814423	34814426	1.37477;6.19511;6.40326;	13.9731	-
1	34814151	34814166	13.3253;8.21123;3.08364;10.2769;4.45322;11.3165;29.3141;22.8014;16.5869;27.2327;45.6622;14.5377;0.902601;	207.704	-
1	34814009	34814010	0.947459;	0.947459	-
1	34813934	34813940	10.1926;7.54474;11.5289;15.9812;13.9398;12.4859;	71.6732	-
1	34813693	34813712	2.5533;3.08836;1.83397;0.177212;1.81375;	9.4666	-
1	34813637	34813667	0.844896;0.827602;2.34741;1.63433;0.460082;11.4974;14.7766;11.2198;3.14453;0.896389;	47.6491	-
1	34813477	34813511	18.6152;17.1462;1.75198;0.512114;1.8449;5.90622;4.89443;3.74534;1.69743;	56.1138	-
1	34813329	34813347	19.5122;40.0365;9.85278;19.9988;19.3692;23.5356;36.6127;5.35789;6.44461;	180.72	-
1	34813273	34813306	1.44333;7.02393;8.90775;13.3783;22.7099;22.4195;3.08345;11.7642;28.3935;	119.124	-
1	34798855	34798856	0.221619;	0.221619	-
1	34591331	34591334	22.1153;21.2301;7.62144;	50.9668	-
1	34437379	34437400	21.5401;75.1709;4.04322;19.2893;10.8539;	130.897	-
1	34437297	34437320	45.7706;11.4478;15.4845;44.4278;30.1047;65.2796;9.13076;39.6231;2.92908;8.54994;15.9339;7.4508;8.90866;46.3681;36.0717;15.1688;39.65;10.0286;17.2479;5.46641;	475.043	-
1	34437190	34437194	2.45148;4.36823;	6.81971	-
1	34437139	34437144	4.03965;4.033;1.4908;	9.56344	-
1	34437109	34437118	1.61681;55.2853;47.5568;1.07118;3.03421;	108.564	-
1	34437049	34437069	6.34778;59.1327;35.4746;11.7555;56.2421;54.5931;46.4255;67.1406;34.8123;	371.924	-
1	34436910	34436942	2.23674;19.0542;8.62605;0.108368;8.38204;0.0943613;5.13276;1.66401;0.553443;1.0218;1.8284;11.1436;	59.8457	-
1	34436838	34436841	7.92132;15.4246;4.5898;	27.9357	-
1	34436793	34436818	7.45191;0.566888;3.67616;5.30959;4.32683;3.52802;0.758088;	25.6175	-
1	34434845	34434884	96.7718;95.6235;97.6836;116.973;117.029;117.074;68.6027;96.3298;115.365;115.168;114.96;114.743;114.516;93.7586;	1474.6	-
1	34382967	34382972	6.664;4.65505;7.72673;8.83925;20.576;	48.461	-
1	34267888	34267891	5.40964;6.48204;1.35766;	13.2494	-
1	34267845	34267846	10.5681;	10.5681	-
1	34267411	34267433	5.71897;9.32253;3.31018;4.76896;7.97756;27.8922;3.60533;	62.5957	-
1	34203188	34203190	11.8188;15.8387;	27.6575	-
1	33853159	33853179	0.747548;5.72559;	6.47314	-
1	33853011	33853015	6.71418;6.74112;9.99119;6.89236;	30.3388	-
1	33852814	33852830	2.5319;13.9933;5.13362;0.23763;	21.8965	-
1	33852772	33852773	2.07355;	2.07355	-
1	33852748	33852751	14.5333;9.24151;2.9811;	26.7559	-
1	33852670	33852705	3.35901;10.3475;0.168972;3.94555;1.23688;2.24381;1.94266;3.20798;	26.4523	-
1	33852595	33852597	4.92751;11.5782;	16.5057	-
1	33852406	33852417	1.0355;7.3155;24.5896;13.2321;3.03205;	49.2048	-
1	33818787	33818797	1.02954;2.93043;1.02954;0.127536;5.91709;0.599997;0.0247415;	11.6589	-
1	33802450	33802458	0.70458;1.65169;1.41988;	3.77615	-
1	33802100	33802103	1.18092;1.1808;1.17918;	3.5409	-
1	33801596	33801628	12.2223;0.226719;6.37407;8.15397;3.18023;3.14305;0.959026;	34.2593	-
1	33801045	33801063	0.203024;0.194877;1.90296;2.36667;0.967324;6.12556;3.21732;3.56163;	18.5394	-
1	33800473	33800513	0.00309968;0.572084;0.991669;0.0798418;3.69318;6.63695;8.34148;16.1558;5.56002;8.59958;2.95484;4.68905;9.08549;9.94611;6.75717;	84.0664	-
1	33800452	33800453	3.34738;	3.34738	-
1	33800361	33800365	2.00221;3.44369;3.30347;1.04515;	9.79451	-
1	33800309	33800311	3.18507;1.78679;	4.97186	-
1	33800139	33800140	4.45362;	4.45362	-
1	33800104	33800109	5.64646;15.6421;9.49263;2.04962;1.95458;	34.7854	-
1	33800073	33800075	13.4468;9.25514;	22.702	-
1	33800051	33800053	2.68795;0.388284;	3.07623	-
1	33799999	33800003	6.776;5.65506;6.55809;1.09813;	20.0873	-
1	33799903	33799928	0.780402;12.2833;7.49355;1.2057;1.3934;0.892427;0.74755;0.48487;4.25839;	29.5396	-
1	33799763	33799765	3.47169;2.89911;	6.3708	-
1	33799550	33799561	1.56096;4.95055;2.17673;	8.68824	-
1	33799309	33799339	21.0485;13.6378;47.1551;57.2361;75.9376;113.759;57.0231;13.0547;0.72249;52.3394;158.35;44.2659;65.2926;191.339;162.336;50.1666;52.3784;44.1595;48.2228;16.4703;6.18948;6.5889;17.525;9.45591;49.0243;	1373.68	-
1	33799194	33799223	5.06664;12.0859;4.89364;1.05978;7.52892;6.32346;	36.9583	-
1	33799137	33799147	2.4952;1.11029;0.860153;	4.46564	-
1	33798917	33798960	1.0455;0.578167;4.23684;5.75383;8.5759;31.8705;14.1337;0.591838;1.57925;10.0057;10.3268;3.78805;18.5208;5.85425;8.29947;	125.161	-
1	33798893	33798896	4.09274;13.1129;10.9542;	28.1599	-
1	33798653	33798686	22.0375;8.48102;4.32427;6.55077;50.9313;68.0839;93.0501;66.0585;37.9899;2.43662;7.98749;4.42722;22.3471;0.137892;0.611744;3.63249;35.7836;108.369;150.432;96.5928;27.678;12.6483;18.232;12.886;	861.709	-
1	33798468	33798494	1.01343;3.30868;3.36321;8.11686;6.07832;1.02309;5.38759;11.7429;3.25862;	43.2927	-
1	33798419	33798420	1.06884;	1.06884	-
1	33798191	33798202	8.69269;10.7134;2.20099;11.0761;	32.6832	-
1	33798102	33798122	1.26069;6.86954;18.1138;5.39232;5.18314;7.56596;18.7514;24.7519;41.5237;35.1804;64.0568;9.11503;	237.765	-
1	33798035	33798037	4.62087;17.7006;	22.3215	-
1	33797985	33797996	12.1166;17.6547;12.181;3.86569;6.5335;	52.3516	-
1	33797885	33797906	11.5997;11.765;3.60011;34.0433;18.7335;6.08902;48.9421;47.6439;20.3658;4.29789;1.07526;	208.156	-
1	33797578	33797627	11.6891;6.78514;11.7769;17.4469;4.95303;15.382;7.08653;14.3354;10.7112;11.5644;20.9891;14.8388;13.9502;2.22456;3.68777;13.0965;10.7623;10.2464;5.58588;	207.112	-
1	33797283	33797320	4.05018;7.92341;7.35014;9.34596;12.2161;4.11378;12.1368;7.38127;9.37141;7.31713;12.3218;1.97151;2.68108;13.9476;0.045515;13.125;9.41346;13.5462;13.6286;24.0366;18.7091;	204.633	-
1	33796954	33796957	1.74895;2.27487;2.62425;	6.64807	-
1	33796255	33796257	1.80438;1.84952;	3.6539	-
1	33796224	33796229	8.51679;13.7192;24.4258;9.3723;0.620814;	56.655	-
1	33796064	33796071	9.85477;13.1297;10.012;4.29628;7.65991;21.3235;9.77489;	76.051	-
1	33795998	33796019	0.684546;6.54766;8.84697;14.0383;3.94391;1.79465;	35.856	-
1	33795921	33795947	3.08426;8.68233;11.5912;5.38216;11.0623;5.7275;2.16322;4.80992;	52.5029	-
1	33795832	33795834	1.90721;1.58664;	3.49385	-
1	33795783	33795811	10.4771;1.50644;3.51388;7.48399;1.56639;4.85618;1.60723;	31.0112	-
1	33795669	33795671	0.0176835;1.15349;	1.17118	-
1	33795120	33795121	0.241239;	0.241239	-
1	33795015	33795064	17.9366;10.7638;19.1886;35.8399;19.1428;3.58817;0.0711467;2.86473;2.24767;2.31296;3.54291;4.84675;22.0811;31.3429;15.7936;4.48432;15.6866;19.0257;9.4807;0.29631;1.03218;1.22339;3.62273;6.91011;23.2221;29.6447;7.45033;7.49274;	321.136	-
1	33794644	33794649	0.452843;5.43536;6.39848;4.64236;4.06413;	20.9932	-
1	33794393	33794394	0.0603961;	0.0603961	-
1	33794008	33794024	1.21471;4.31227;12.2437;22.0452;35.313;4.24811;	79.3769	-
1	33793180	33793183	1.69556;1.63201;1.73078;	5.05835	-
1	33793148	33793160	7.64758;18.7834;6.21495;8.47492;	41.1208	-
1	33792953	33792955	4.04768;2.59893;	6.64662	-
1	33792919	33792928	0.654861;13.4397;32.9661;29.5788;14.8751;8.37552;3.84026;14.5589;11.2859;	129.575	-
1	33792660	33792662	6.08221;1.34007;	7.42228	-
1	33792555	33792557	0.60066;10.9439;	11.5445	-
1	33792388	33792390	1.11148;3.46773;	4.57921	-
1	33613074	33613075	0.574609;	0.574609	-
1	33570926	33570978	21.4462;33.022;13.9857;11.9381;27.3372;0.173446;5.58922;33.1729;15.589;11.3305;22.471;1.30097;21.6124;8.94438;40.3509;64.6551;23.0635;19.06;17.8631;27.8783;35.417;22.0293;0.140486;5.25512;14.6896;22.1429;8.78057;9.31319;6.24183;41.1384;	585.932	-
1	33570653	33570678	2.29699;0.839122;2.24024;3.48261;4.71958;7.57911;43.9278;29.4124;13.5935;2.29372;25.2518;11.3684;11.2781;7.1904;54.0033;	219.477	-
1	33570554	33570559	12.3426;6.01878;	18.3613	-
1	33570441	33570471	8.62376;28.6608;17.9217;11.8123;19.0232;1.99496;43.0299;9.42924;3.22554;16.2269;1.79231;0.447572;13.1876;35.8339;16.8868;6.53078;5.53892;20.2217;27.3962;7.81213;	295.596	-
1	33570380	33570398	4.49258;31.0685;21.7124;7.11703;1.1058;16.5013;43.8192;	125.817	-
1	33570263	33570276	31.0845;21.7933;20.7463;5.13162;13.7454;6.37566;53.1233;	152	-
1	33570224	33570237	9.75348;37.7406;11.9691;4.76509;9.22446;8.06528;21.6489;21.8256;12.1819;	137.174	-
1	33569912	33569964	6.14371;18.585;5.80844;1.39429;6.47944;12.3045;8.3636;19.4569;13.4689;3.88886;33.6016;57.5337;20.0053;16.0014;14.7363;24.7287;30.2214;16.6976;6.74641;18.5145;15.4548;7.84452;10.8575;35.0193;	403.857	-
1	33569778	33569808	19.8311;21.0745;14.4414;6.48078;17.6823;3.48549;35.7241;8.44678;5.06012;17.482;10.8369;7.39885;24.1807;44.591;25.929;15.8245;12.5755;16.819;26.2263;14.9902;	349.081	-
1	33569657	33569658	1.5814;	1.5814	-
1	33569522	33569574	17.8917;21.319;12.6708;8.51642;15.5948;2.66538;33.7941;6.49756;3.85386;13.3297;7.79303;25.9684;57.329;15.7354;11.7272;10.5345;20.5751;28.1054;10.5067;0.737851;17.8799;2.27054;37.6205;	382.917	-
1	33569494	33569496	3.09894;12.9764;	16.0753	-
1	33569405	33569418	11.7789;28.2797;6.32467;15.4506;19.9215;6.36775;	88.1231	-
1	33569210	33569223	14.7515;42.7823;16.0578;1.21975;6.19549;6.07539;17.0926;15.7982;3.69959;	123.673	-
1	33569150	33569184	5.04693;24.4657;3.0373;7.63148;15.9243;9.77744;5.94569;18.706;9.02445;7.98982;18.4786;45.1096;24.2934;14.1657;17.0559;17.056;26.4874;13.1218;5.69747;	289.015	-
1	33569054	33569068	5.20509;32.5391;10.9041;1.49933;16.953;1.37809;3.9597;5.93076;52.3808;	130.75	-
1	33568976	33568977	3.97595;	3.97595	-
1	33568939	33568950	4.8549;27.6342;6.98801;5.16146;6.01342;1.11899;	51.771	-
1	33568721	33568722	4.81226;	4.81226	-
1	33568586	33568638	9.99289;25.8107;9.01764;8.86367;17.9583;4.87039;33.8227;6.72936;3.97841;13.5212;7.00863;1.58997;27.3066;55.2393;15.6658;11.657;10.4179;20.4116;27.9479;14.4935;9.90698;5.78112;1.56713;4.83751;33.1353;	381.531	-
1	33568548	33568560	6.58459;20.6669;8.91419;7.4373;	43.603	-
1	33568469	33568482	11.398;35.0935;7.39161;1.9599;12.0895;12.4015;1.91494;	82.249	-
1	33568274	33568287	13.0016;38.8295;10.1897;1.4561;8.6448;8.3002;13.4606;15.2689;5.83814;	114.99	-
1	33568214	33568248	2.80982;29.7431;2.76327;4.78131;8.87894;15.8501;9.54786;5.77871;18.4745;8.76891;7.7711;18.2252;44.8733;24.0346;13.8845;16.7501;16.7504;26.1771;10.6206;1.0992;	287.583	-
1	33568118	33568132	2.36164;34.1028;16.3395;19.044;7.51136;46.6855;	126.045	-
1	33568001	33568015	1.91458;14.3668;46.5975;9.43977;1.07068;8.1233;6.20297;19.3487;19.9048;10.1801;	137.149	-
1	33567845	33567858	29.4127;21.7864;18.0896;16.9603;41.3386;	127.588	-
1	33567707	33567741	4.63298;28.5791;2.46077;6.6497;15.7142;9.63975;5.84481;18.5893;8.57758;5.85223;15.9458;45.1268;22.2033;14.1605;17.0749;17.0974;26.5529;13.1633;1.50028;	279.366	-
1	33567611	33567624	17.8787;19.517;3.62718;21.138;41.7552;	103.916	-
1	33567494	33567507	17.4013;40.5173;17.638;3.22201;6.69862;0.232592;0.0976371;8.73408;21.7956;17.9303;10.248;	144.515	-
1	33567338	33567351	30.3703;11.9127;5.20276;14.4963;1.77639;36.8049;	100.563	-
1	33567239	33567273	12.6981;23.8677;6.51236;0.681307;6.05729;11.8199;18.6279;14.3543;14.8273;10.5998;23.9197;3.33855;17.2611;11.0599;21.6852;50.4462;27.6147;19.6415;20.8628;23.0893;30.1989;12.7207;7.8499;	389.734	-
1	33177516	33177521	11.5785;19.1598;25.4196;23.3122;26.0723;	105.542	-
1	33170743	33170747	4.27402;11.2793;0.307908;	15.8612	-
1	32083819	32083825	2.4761;14.0663;16.9726;29.2949;16.9082;13.9926;	93.7106	-
1	31813782	31813785	2.63685;3.08136;1.22979;	6.948	-
1	30946281	30946282	6.19364;	6.19364	-
1	30942867	30942914	9.11195;16.4215;18.5254;15.0424;31.5015;32.1672;5.82683;34.0026;12.6807;14.5092;12.4257;8.95385;42.934;64.2011;32.6491;11.8773;6.55747;24.4254;14.9809;19.8664;	428.661	-
1	30942822	30942824	35.0133;11.5079;	46.5212	-
1	30942698	30942723	7.75524;11.0186;44.3836;9.8799;12.7646;12.7226;	98.5245	-
1	30942665	30942666	14.1219;	14.1219	-
1	30942632	30942635	11.8009;25.4024;6.74551;	43.9488	-
1	30942606	30942610	1.91274;4.23954;6.19153;12.1796;	24.5234	-
1	30942491	30942494	24.6074;60.8524;28.284;	113.744	-
1	30942374	30942409	29.5769;57.6879;17.0418;5.5244;49.86;65.9095;85.0965;33.6407;30.8271;24.1503;49.5871;20.3271;59.1846;39.3587;4.18119;43.4312;	615.385	-
1	30942331	30942354	58.76;168.617;148.595;69.72;19.6567;60.9726;11.0863;6.8892;	544.297	-
1	30942011	30942062	4.96179;14.5731;11.8729;69.8162;13.5574;17.8701;52.9395;42.6942;42.5823;16.349;43.1802;45.9035;60.3499;181.112;122.985;25.3316;106.53;46.4468;27.1584;57.6906;93.7092;41.9269;56.0987;41.7336;73.1111;41.8871;45.6737;103.609;75.5966;1.15746;1.93021;62.1081;71.4508;40.2099;22.9975;	1777.11	-
1	30941780	30941784	9.66116;15.2045;27.6221;32.3134;	84.8011	-
1	30941714	30941760	1.0722;37.6028;106.088;96.803;5.29089;2.07554;47.3589;23.9861;4.06457;118.803;154.205;83.8218;29.3811;15.7197;7.59515;18.1209;20.3645;22.4776;22.3134;12.0659;39.4491;38.0905;6.84079;	913.59	-
1	30941562	30941564	5.12876;8.68967;	13.8184	-
1	30941333	30941335	1.82377;4.55953;	6.3833	-
1	30941260	30941261	0.0364771;	0.0364771	-
1	30941084	30941088	3.81759;13.7083;15.809;1.61829;	34.9531	-
1	30941030	30941057	0.663016;10.3556;13.833;5.69736;0.567947;10.5123;15.8453;10.6258;4.35843;	72.4587	-
1	30940993	30941001	5.16877;3.52564;1.66058;1.32414;	11.6791	-
1	30940959	30940960	0.34509;	0.34509	-
1	30940909	30940936	1.36339;0.281801;4.77151;5.54309;4.19427;6.12323;	22.2773	-
1	30940721	30940741	16.3679;1.55645;1.21115;13.7467;20.0668;28.1098;6.60922;	87.668	-
1	30940670	30940689	1.528;0.601107;2.93975;3.52395;	8.59282	-
1	30866185	30866204	1.03025;1.23526;	2.26551	-
1	30831203	30831228	12.5253;14.7242;4.94012;3.96241;0.156038;6.90666;11.415;20.0424;22.0878;15.7225;7.57947;9.53061;28.265;32.1733;13.4262;6.29576;	209.753	-
1	30829646	30829653	0.633694;6.61506;2.53017;2.4484;4.3414;4.3296;	20.8983	-
1	30813834	30813844	1.28093;4.98394;14.0686;13.648;6.25534;	40.2369	-
1	30803558	30803575	0.621377;13.8186;12.3224;3.70994;8.19442;9.87418;10.711;0.540222;0.701396;0.80127;7.5299;17.5858;6.39144;	92.8019	-
1	30803497	30803505	4.74508;11.0982;29.863;19.2397;8.65366;15.681;11.8261;6.19528;	107.302	-
1	30803253	30803284	0.426029;0.301902;2.11895;3.33893;3.90312;4.00242;1.42702;5.54297;18.5648;12.147;2.46873;4.15354;11.654;15.848;	85.8975	-
1	30802923	30802957	1.46131;5.32933;27.1103;11.2384;11.0984;9.84832;12.0349;8.79018;6.91541;23.4738;19.6696;17.3041;13.1542;19.4476;3.59228;7.82489;14.6738;5.78198;0.493884;	219.243	-
1	30802796	30802799	7.0311;10.8822;4.26685;	22.1802	-
1	30032570	30032573	4.24632;11.2673;6.41032;	21.9239	-
1	29462330	29462349	8.39926;24.2334;22.046;17.8313;26.2607;19.9236;9.59504;15.6568;8.33373;6.22443;11.2732;12.4812;6.10113;3.19763;6.89849;5.8171;3.94132;	208.214	-
1	29368505	29368506	23.3975;	23.3975	-
1	28781056	28781065	37.4931;35.8989;5.42007;7.68087;2.00381;4.07585;8.71506;	101.288	-
1	28780947	28780966	11.8517;23.4567;8.14278;4.88947;7.57445;5.69035;26.1847;43.9342;31.7575;21.0963;5.65397;1.67995;12.584;1.68609;	206.182	-
1	28611385	28611399	10.8474;13.2465;2.50663;2.3521;8.69044;6.51837;15.1399;30.8887;15.3932;10.6349;4.39544;	120.614	-
1	25822134	25822142	2.1249;1.05763;1.11694;2.08368;2.08378;2.08367;	10.5506	-
1	25806487	25806490	4.38871;4.07024;0.37817;	8.83712	-
1	25359409	25359432	4.76681;2.00616;9.68523;4.42605;29.3935;27.7741;4.59826;3.48458;3.23212;4.66426;13.1217;4.03333;	111.186	-
1	25340977	25340995	4.50621;6.76873;14.0451;14.2079;15.7452;2.73804;10.9977;13.0374;	82.0462	-
1	24616131	24616180	3.53474;37.2129;2.95786;31.7361;33.6504;9.4111;1.84041;18.1417;2.52479;24.9091;39.796;23.0119;2.06048;4.73355;	235.521	-
1	24616042	24616070	20.9353;8.59008;18.8794;34.1821;14.7055;0.0519995;8.0705;	105.415	-
1	24615997	24616019	35.1665;2.93399;5.58504;9.47469;44.5096;10.0601;45.5849;19.9405;8.09057;	181.346	-
1	24615910	24615953	5.4838;27.9317;10.9486;32.2906;13.3868;38.7677;9.13175;15.4668;17.5731;	170.981	-
1	24615765	24615779	18.6822;32.7863;32.7863;32.7863;32.7863;6.81685;0.14164;10.347;9.56661;2.89515;	179.595	-
1	24615706	24615707	4.65966;	4.65966	-
1	24615617	24615619	16.1275;32.5166;	48.6441	-
1	24615518	24615537	46.9754;12.2669;51.1864;4.90885;	115.337	-
1	24615452	24615477	1.47842;61.2726;94.6739;77.9356;77.7803;86.4973;94.4694;94.4017;94.3275;94.2469;82.3675;32.8636;47.5325;22.7534;22.0914;92.7427;79.4173;7.29811;36.1955;	1200.35	-
1	24615336	24615365	22.7244;12.9055;14.0745;7.18925;	56.8937	-
1	24615309	24615310	0.514554;	0.514554	-
1	24615274	24615284	19.4472;31.8495;15.5452;16.2377;	83.0795	-
1	24615086	24615108	6.27356;5.38746;8.30407;8.30407;7.39091;7.11124;2.24171;	45.013	-
1	24615055	24615057	1.41853;4.4663;	5.88483	-
1	24615008	24615009	0.0832788;	0.0832788	-
1	24614946	24614962	4.45214;45.4354;45.4355;7.92327;20.7784;	124.025	-
1	24614838	24614870	7.60542;54.6755;27.8497;48.1312;20.2707;31.0567;12.3191;73.257;81.6935;46.3224;42.6788;	445.86	-
1	24614811	24614812	9.74351;	9.74351	-
1	24614725	24614741	30.946;10.6074;22.9323;5.23084;	69.7165	-
1	24614576	24614635	22.231;7.42285;73.4883;18.5125;53.4368;67.3475;32.4464;88.8341;68.4685;11.4277;16.0376;5.28512;26.2085;	491.147	-
1	24614517	24614522	22.9566;50.2045;55.0561;23.4658;39.5832;	191.266	-
1	24614368	24614404	42.9585;72.0672;25.8409;16.4962;25.1075;72.4486;22.5042;60.423;58.1595;6.48325;6.418;57.948;17.6998;22.3409;	506.895	-
1	24614184	24614200	5.46424;45.0685;4.89954;34.6435;	90.0757	-
1	24614009	24614068	11.3559;66.8589;28.9216;42.7725;59.5166;17.5951;79.2746;6.26679;5.56444;14.8175;7.26835;81.7251;22.1911;5.27318;24.6324;19.1444;56.0136;20.5842;8.85935;	578.636	-
1	24613970	24613971	29.8595;	29.8595	-
1	24613892	24613904	24.8813;17.0842;9.46741;36.3865;	87.8194	-
1	24613843	24613846	8.26194;27.8711;12.9354;	49.0685	-
1	24613598	24613600	7.43208;0.934702;	8.36678	-
1	24613536	24613576	10.7416;32.615;5.40312;9.02791;21.7045;20.4887;2.03664;18.4577;29.9181;1.67707;7.61655;0.827098;4.95046;10.4853;1.56381;1.30894;10.4884;12.0755;3.44591;7.61703;2.28074;	214.73	-
1	24613264	24613265	13.0549;	13.0549	-
1	24613149	24613179	12.8538;88.1426;19.5835;118.727;119.901;120.374;22.311;47.2256;84.8573;29.1244;94.6787;21.871;16.7101;2.72726;69.9868;52.3776;17.4567;69.235;41.6357;31.6971;	1081.48	-
1	24613065	24613088	40.0817;78.4968;82.1734;78.9604;110.83;110.411;109.99;91.7055;2.58691;0.581302;36.1127;103.191;15.8638;6.75628;55.0914;54.7353;19.2372;	996.805	-
1	24612842	24612857	2.59257;17.3579;7.59175;21.9864;19.7346;33.542;13.5615;8.2252;	124.592	-
1	24612738	24612740	37.9229;70.7717;	108.695	-
1	24612636	24612700	47.9289;28.5985;24.9408;100.022;100.058;93.7725;14.2123;47.5013;34.6465;79.5977;32.0478;8.31398;17.608;31.917;80.3773;62.4712;43.3763;2.32925;24.4817;37.0765;27.4547;15.7322;46.6653;50.1052;6.60458;	1057.84	-
1	24612573	24612575	10.0039;30.9731;	40.977	-
1	24612490	24612498	0.802951;53.8889;17.4504;31.2538;	103.396	-
1	24612395	24612398	20.2301;2.97317;37.3281;	60.5314	-
1	24612308	24612357	20.783;46.8922;44.4152;2.027;1.61939;8.74195;47.2352;6.77095;6.50544;	184.99	-
1	24612236	24612246	33.7051;32.8731;8.89495;7.89287;	83.3661	-
1	24612208	24612210	40.5981;40.5981;	81.1963	-
1	24612180	24612181	1.09636;	1.09636	-
1	24612116	24612128	3.53312;22.7176;12.3775;	38.6282	-
1	24612033	24612034	10.0043;	10.0043	-
1	24611853	24611927	48.334;59.8003;26.936;17.9284;57.5077;27.6025;29.7248;5.91228;27.2135;30.1047;85.1652;85.521;85.4951;85.4636;61.2745;84.6488;85.111;66.924;2.0395;40.8083;38.8104;0.151582;	1052.48	-
1	24611699	24611705	32.6292;15.4081;3.74398;1.62574;22.7008;	76.1077	-
1	24611626	24611667	5.06706;30.42;7.31819;10.4678;5.44757;3.84039;71.8954;87.2247;87.1918;87.1528;30.4254;81.017;29.323;4.14963;10.6406;21.38;11.8533;65.2568;44.1437;5.86473;	700.08	-
1	24611598	24611601	34.21;28.0841;1.49561;	63.7898	-
1	24261519	24261527	4.30627;4.47971;3.61992;	12.4059	-
1	24261463	24261476	10.0342;10.747;5.84855;7.92764;8.26628;2.47155;	45.2953	-
1	24261073	24261088	10.0741;14.2187;4.49756;2.90842;4.3021;1.28392;1.16525;1.5032;	39.9533	-
1	24088533	24088655	0.435568;4.80714;4.73688;5.46616;1.55341;8.97299;0.123412;18.4566;2.44735;3.90086;1.07154;0.976823;1.2428;6.59146;15.747;1.0525;1.96595;5.6264;14.9713;0.559824;1.39206;5.98662;15.9756;1.24199;2.24643;3.66479;4.52312;4.41657;0.911331;9.99092;8.93047;3.95429;4.02464;	167.965	-
1	24048514	24048515	0.586532;	0.586532	-
1	24030836	24030839	0.103275;0.557239;0.105092;	0.765605	-
1	24028995	24029010	1.60846;10.8295;6.22997;9.96523;18.6613;41.2648;8.30893;16.4273;14.4377;15.2837;22.9601;2.79411;	168.771	-
1	24028938	24028960	11.0169;7.32727;0.913327;3.18545;	22.4429	-
1	24028856	24028867	5.47271;4.50335;5.72771;4.02284;5.72635;5.72689;5.72688;0.437353;	37.3441	-
1	24012292	24012338	3.36482;2.77067;10.6361;3.29766;6.36961;12.0938;3.24285;34.2934;29.6232;0.758975;	106.451	-
1	24012229	24012232	5.78943;21.2936;3.74357;	30.8266	-
1	24012168	24012169	8.24056;	8.24056	-
1	24012110	24012133	14.2338;21.3809;5.84171;34.8004;12.7298;18.0779;1.84338;19.7364;9.174;1.26176;13.8966;	152.977	-
1	24012057	24012059	0.925502;1.21193;	2.13743	-
1	24011950	24011956	5.66108;6.55392;9.00388;9.81864;4.00152;1.90705;	36.9461	-
1	24011177	24011180	3.47195;6.51364;9.04165;	19.0272	-
1	23996182	23996184	8.62213;12.5969;	21.2191	-
1	23996137	23996156	8.93644;48.8612;5.76248;13.7055;36.9829;35.1356;3.84157;24.9818;47.1671;15.9321;9.8972;14.0144;28.2379;17.9368;24.5589;65.4585;58.9854;210.182;68.4064;	738.984	-
1	23996074	23996076	3.45289;2.06111;	5.51401	-
1	23996052	23996054	6.37461;33.4959;	39.8705	-
1	23893323	23893326	4.74073;5.49021;0.953022;	11.184	-
1	23846375	23846377	6.04239;2.5784;	8.6208	-
1	23846332	23846338	6.52101;16.6329;13.569;18.3601;5.87448;2.82101;	63.7784	-
1	23846062	23846145	8.47173;1.62378;11.4368;16.4148;27.0376;16.2948;6.25969;13.8011;6.04023;23.181;4.73379;9.18349;4.36046;6.18245;0.960821;0.914524;3.59563;30.0455;8.52804;6.84323;5.14594;5.23812;8.07873;	224.372	-
1	23845994	23845995	2.83362;	2.83362	-
1	23845919	23845920	4.66933;	4.66933	-
1	23845676	23845696	3.47139;16.0849;4.69284;15.8176;9.01683;1.18178;8.77843;17.4628;7.08112;1.66586;0.728203;0.324399;	86.3061	-
1	23369486	23369526	18.2927;9.3314;31.8707;15.113;4.56615;40.1209;20.9683;18.8367;42.7956;13.3445;40.3691;4.02975;4.31854;25.9032;70.432;20.4694;90.883;113.583;38.9535;35.2989;	659.48	-
1	23369465	23369466	9.25649;	9.25649	-
1	23369393	23369425	0.741656;13.0526;10.3028;11.6646;24.4849;51.0849;18.6413;23.4216;19.9358;	173.33	-
1	23369293	23369307	5.40627;4.63771;	10.044	-
1	23369234	23369251	19.6165;66.6203;19.1902;2.3312;	107.758	-
1	23369178	23369213	16.5842;10.9248;34.7532;11.4183;6.93008;69.1866;24.2709;32.7307;36.3456;35.4827;52.0459;21.6679;1.62235;2.22439;33.1406;27.1936;31.0794;20.9887;	468.59	-
1	23369019	23369027	3.23641;12.1646;5.00474;7.24884;	27.6546	-
1	23368885	23368895	38.1478;96.6877;77.8685;53.307;18.9259;40.9929;109.941;55.0159;	490.887	-
1	23368609	23368612	1.68926;3.79306;16.6382;	22.1205	-
1	23368530	23368583	8.42892;4.40498;20.8969;25.0144;31.8926;38.7728;47.1092;10.1304;20.1361;8.23705;	215.023	-
1	23368435	23368437	7.99554;11.2123;	19.2079	-
1	23368322	23368330	12.8311;7.02766;8.49781;	28.3566	-
1	23368238	23368258	5.44042;2.86647;54.2443;85.7329;20.9738;5.93784;7.96373;32.4603;50.8798;65.2448;51.4928;6.03166;9.98197;	399.251	-
1	23368200	23368208	2.99341;2.51673;24.175;49.0443;0.417115;	79.1466	-
1	23368080	23368081	22.9643;	22.9643	-
1	23367952	23367979	17.6176;19.812;8.00974;33.9762;19.1233;2.91779;21.4311;46.3893;3.07644;13.8134;64.8236;73.5504;118.709;54.5728;11.2648;47.1028;70.2694;39.6164;	666.076	-
1	23367883	23367884	3.04907;	3.04907	-
1	23367821	23367822	8.84247;	8.84247	-
1	23367618	23367646	3.05888;17.4646;6.36;21.8412;17.1693;	65.8941	-
1	23367567	23367568	23.0931;	23.0931	-
1	23367364	23367431	6.76965;25.4928;15.4846;87.1397;195.769;200.113;110.591;62.5081;74.8946;69.5864;52.6234;44.4348;113.252;87.0557;30.1949;176.176;25.7583;83.219;141.35;9.41664;15.5705;83.7545;98.3811;27.5048;14.8265;39.3006;	1891.17	-
1	23367110	23367141	23.3972;55.7438;109.567;106.252;24.1136;27.6104;15.4315;4.85767;15.5164;20.3024;5.37511;	408.166	-
1	23367074	23367075	10.6382;	10.6382	-
1	23366980	23367011	11.0564;28.8605;107.61;2.46002;31.9362;8.00651;47.2723;29.4397;42.0087;74.2591;22.7406;48.6402;7.6267;8.60197;	470.52	-
1	23366841	23366881	4.2543;5.40316;10.4252;17.9603;6.52164;23.5846;68.5039;39.6112;48.0238;62.6128;102.314;68.8198;41.8166;43.8029;79.9563;100.007;69.4976;30.9557;12.336;71.4566;3.22592;20.5996;	931.689	-
1	23366700	23366708	1.64225;15.0248;3.02666;12.7553;	32.449	-
1	23366573	23366613	21.5553;65.5116;16.7316;6.52684;0.508423;18.6107;0.519484;32.8872;54.1782;1.69879;14.8309;30.6959;43.0189;50.1371;100.674;132.054;18.7252;	608.863	-
1	23366545	23366553	17.6495;5.5044;2.07612;5.33484;4.73001;1.02768;40.5517;12.6039;	89.4782	-
1	23364513	23364516	4.68085;4.57333;1.61432;	10.8685	-
1	23004630	23004641	8.68829;17.5322;48.8573;36.0843;77.9739;30.0814;8.07142;4.12607;3.32193;3.2897;	238.026	-
1	22984658	22984683	11.5208;10.9418;18.8755;4.55725;2.11774;3.2114;17.0277;19.2932;15.7295;15.7293;13.8816;4.13531;4.1477;7.22305;	148.392	-
1	22952441	22952458	8.94599;5.29838;4.25525;11.2825;18.3036;5.2389;4.17326;11.3496;14.7323;3.40951;3.47111;1.00626;3.34073;10.0461;13.7227;	118.576	-
1	22952408	22952419	1.52705;9.2624;5.18351;1.8175;1.0809;4.44261;6.26649;	29.5805	-
1	22757962	22757964	2.93013;2.37554;	5.30567	-
1	22596101	22596103	9.65579;11.2593;	20.9151	-
1	22595929	22595930	0.51811;	0.51811	-
1	22595617	22595622	2.68311;6.00298;12.6737;11.7577;	33.1175	-
1	22595561	22595579	2.13742;21.0837;5.7;0.581937;	29.5031	-
1	22595369	22595411	7.16927;4.26217;0.989962;1.32605;1.02383;14.7459;17.7808;0.482063;12.6955;16.2673;10.1478;18.2021;14.1441;14.2191;0.77315;9.62154;2.71592;10.2348;	156.801	-
1	22432289	22432340	0.160844;4.12017;20.0931;17.3962;19.3747;24.0666;1.88395;0.771195;0.134604;	88.0014	-
1	22288833	22288836	2.69834;6.27071;4.57581;	13.5449	-
1	22288761	22288765	6.98008;17.7173;5.78344;0.555214;	31.036	-
1	22288303	22288320	6.44014;20.4546;10.0402;8.21983;0.892974;	46.0477	-
1	22287988	22288018	1.02383;6.2998;7.39231;4.95896;3.40262;3.4131;3.40678;2.21531;13.8892;2.3504;	48.3523	-
1	22287901	22287902	2.69065;	2.69065	-
1	22287840	22287842	1.08628;2.7507;	3.83698	-
1	22287778	22287780	5.43922;4.28729;	9.72651	-
1	22287714	22287715	5.08382;	5.08382	-
1	22287649	22287656	6.92607;22.5965;34.5995;35.6542;38.179;5.6621;3.70615;	147.323	-
1	22287060	22287062	34.0892;31.9585;	66.0477	-
1	22287030	22287032	3.8896;6.22559;	10.1152	-
1	22287007	22287008	1.73078;	1.73078	-
1	22286965	22286971	4.80536;1.78159;20.1057;5.26016;	31.9528	-
1	22286812	22286863	11.0073;26.3172;5.30684;13.2844;12.369;16.7938;43.6107;41.6322;28.6432;49.3947;45.2996;10.0879;37.9984;31.735;58.1554;24.8067;16.5061;28.7238;37.5626;51.9521;17.0021;1.02154;1.35713;37.9086;27.1325;8.51475;41.8913;77.1962;6.78385;56.2168;87.9303;81.4621;74.9294;73.1978;7.86024;4.67415;17.7985;	1214.06	-
1	22286556	22286593	12.2038;58.9886;21.5069;12.1495;0.595988;15.3189;23.7065;19.5562;46.6943;28.1144;14.0378;16.5591;36.4638;19.8625;27.7347;12.3417;12.2521;22.006;35.0683;	435.161	-
1	22286507	22286512	1.50596;6.65537;9.67689;25.1267;13.8804;	56.8453	-
1	22286409	22286411	1.68568;1.7014;	3.38708	-
1	22286339	22286347	2.92141;2.12578;0.0329463;	5.08014	-
1	22286257	22286259	3.26337;0.756751;	4.02012	-
1	22029842	22029844	3.33928;9.42355;	12.7628	-
1	21627899	21627902	1.40175;9.41314;1.40175;	12.2166	-
1	20287272	20287288	18.9922;15.9743;16.0388;22.4253;30.3807;7.79753;10.6046;18.9278;42.3656;6.82811;	190.335	-
1	19431480	19431484	38.7819;21.0125;37.5493;17.9659;	115.31	-
1	19153301	19153309	7.54747;7.54771;7.54779;7.54779;16.6618;9.92514;1.75867;	58.5363	-
1	19153267	19153269	4.40281;4.40281;	8.80563	-
1	19153172	19153200	8.44879;5.28148;11.4411;31.2045;24.2895;17.89;2.47106;6.286;0.13107;	107.444	-
1	19152976	19152993	7.86247;38.406;68.7078;63.7991;45.29;53.7116;22.9554;28.6583;34.7871;61.9896;66.3763;45.367;24.7924;21.3555;30.056;45.6565;34.6728;	694.444	-
1	17428942	17428950	3.62267;7.05578;20.5927;16.6177;20.768;29.5926;	98.2494	-
1	17400191	17400208	4.48748;9.44896;4.38158;10.6021;24.1381;24.4455;53.476;48.9525;57.5316;79.9635;71.2924;52.315;40.1732;21.9565;19.7624;12.8167;	535.743	-
1	17400034	17400055	8.82004;4.44543;4.82465;27.2289;17.619;21.8095;31.9355;23.8683;22.9288;2.0438;1.17059;	166.694	-
1	16978937	16978941	16.0058;17.3307;12.4519;5.59737;	51.3858	-
1	16927586	16927589	5.60282;18.5581;7.71019;	31.8711	-
1	16768010	16768024	13.0655;10.7118;2.41277;2.23371;6.57456;10.4573;	45.4556	-
1	16767941	16767985	10.2104;22.7627;4.1193;3.79033;1.17653;18.4755;19.9475;5.16816;2.54888;3.77585;	91.9751	-
1	16767408	16767441	2.65475;16.2557;5.41688;0.156306;5.15846;14.0089;2.21159;	45.8625	-
1	16656915	16656916	6.29195;	6.29195	-
1	16643217	16643258	11.1363;26.5902;11.4537;8.09809;1.98444;1.89624;5.90242;1.92274;25.5886;72.1729;77.9335;78.725;99.261;108.118;67.9015;12.2056;26.8916;18.6104;30.7197;6.84221;8.73409;36.6762;19.0844;15.2909;50.8956;71.7081;35.4646;	931.808	-
1	16642932	16642975	3.13862;6.41597;26.9846;1.22942;1.98143;41.6311;14.7534;2.25918;12.2196;5.57567;10.2659;2.21146;13.3104;14.9898;	156.967	-
1	16642773	16642789	2.48999;11.5262;23.9298;	37.946	-
1	16642678	16642717	5.72002;17.1853;5.82941;24.4207;24.9455;31.5125;17.3799;0.88532;4.77424;10.1183;	142.771	-
1	16642654	16642656	5.20138;6.61232;	11.8137	-
1	16642600	16642626	4.43377;22.9658;10.6535;7.44445;11.7186;27.6693;21.3296;14.5744;5.77546;	126.565	-
1	16642419	16642440	0.0873252;1.30242;5.1756;4.72677;2.53825;2.76475;12.5812;4.72216;3.72909;2.74822;	40.3758	-
1	16642053	16642067	8.25069;9.13104;0.70477;2.15373;10.0883;27.8081;8.94821;20.856;6.2186;5.32839;	99.4878	-
1	16641852	16641898	3.23083;15.4768;8.86243;4.97742;35.3106;50.8158;44.2796;31.0284;4.9715;8.37179;11.4359;13.3127;19.7224;25.754;9.80461;1.81959;1.41155;6.53191;23.9981;35.602;5.04412;3.38035;1.57854;1.67012;0.658276;	369.049	-
1	16640063	16640082	0.650131;6.97786;	7.628	-
1	16640026	16640041	2.71758;2.15668;7.09202;12.1532;7.2912;10.3578;	41.7685	-
1	16639846	16639848	6.00085;0.472089;	6.47294	-
1	16602030	16602038	5.46229;13.6553;10.8738;21.2269;14.3244;10.8764;12.5756;6.97255;	95.9672	-
1	16601758	16601768	3.13496;6.30057;11.6052;14.8896;6.84076;3.46946;0.416759;	46.6573	-
1	16601567	16601580	0.0551609;9.79515;4.20899;1.97579;3.13608;0.301652;0.193548;0.0924733;	19.7588	-
1	16599633	16599635	7.0237;4.18997;	11.2137	-
1	16599591	16599593	1.99912;1.67679;	3.67591	-
1	16597951	16597952	0.873957;	0.873957	-
1	16587835	16587861	1.49369;7.2464;7.74743;1.83582;0.833078;3.00385;3.90266;4.09131;1.39522;	31.5495	-
1	16571261	16571275	1.70718;11.9214;15.4824;25.7256;36.0692;44.3054;100.736;27.7682;13.2743;13.3626;11.1939;17.6421;48.5458;12.1047;	379.838	-
1	16571000	16571001	1.14463;	1.14463	-
1	16570397	16570424	5.07699;2.4494;0.724566;5.99747;18.2131;8.01994;7.17657;4.80332;6.8721;14.0085;16.5072;10.1106;12.3388;16.2905;7.91894;6.77262;	143.281	-
1	16570066	16570067	0.824132;	0.824132	-
1	16569976	16569985	12.9083;20.0445;14.8588;11.1039;6.36705;4.67568;	69.9583	-
1	16569937	16569952	7.87495;2.96088;4.65714;5.74381;2.81833;7.508;1.93323;1.97752;12.3436;10.0306;4.10379;	61.9519	-
1	16569755	16569757	9.02346;6.10613;	15.1296	-
1	16569563	16569592	0.774273;13.1844;5.65629;6.08865;0.294313;1.29804;0.94083;7.44928;12.6934;15.2233;4.75436;0.236538;	68.5936	-
1	16569358	16569362	1.7837;0.349616;0.456484;	2.5898	-
1	16569215	16569219	0.68114;9.66377;5.91965;8.27012;	24.5347	-
1	16569005	16569018	8.82391;5.22823;2.24814;	16.3003	-
1	16568604	16568612	3.11655;15.7223;31.4107;10.9289;6.97158;7.71647;	75.8665	-
1	16568537	16568538	2.20555;	2.20555	-
1	16568389	16568429	0.448094;4.54114;8.28836;1.16847;7.72759;23.9148;17.7609;17.6707;7.19343;7.02509;11.8627;1.70294;5.3724;3.99654;14.664;6.33472;8.0935;13.4615;13.5557;24.0219;13.1689;	211.973	-
1	16567738	16567743	1.23362;3.50111;4.03148;4.58728;	13.3535	-
1	16567640	16567644	0.323164;2.55008;2.90001;3.10081;	8.87407	-
1	16567265	16567277	1.27376;0.846685;0.24179;	2.36224	-
1	16566751	16566794	3.64306;4.3144;1.48702;16.5553;18.1851;10.9988;2.39718;3.15475;3.0883;2.21691;15.1378;21.8336;10.7912;6.19797;2.16164;1.97551;4.91389;	129.052	-
1	16566565	16566585	23.5934;27.2458;13.0352;16.618;22.0262;14.5073;0.849405;2.3293;8.81307;14.8543;2.32036;	146.192	-
1	16565932	16565933	0.00300696;	0.00300696	-
1	16564996	16564998	0.404244;0.60313;	1.00737	-
1	16564947	16564954	4.21505;3.49784;20.0455;4.27436;2.74928;1.18276;	35.9648	-
1	16564056	16564063	3.81741;17.6873;2.12947;1.8338;	25.468	-
1	16546520	16546521	2.59209;	2.59209	-
1	16540540	16540542	54.4313;54.4259;	108.857	-
1	16489075	16489095	0.568814;2.65344;2.76898;2.56363;2.06431;4.86859;7.02682;3.03884;	25.5534	-
1	16471812	16471815	0.0242865;0.121505;0.0279688;	0.17376	-
1	16449512	16449516	4.76614;4.82457;3.35694;1.17466;	14.1223	-
1	16345158	16345164	2.95812;2.35512;2.1219;4.88985;6.02863;	18.3536	-
1	16344698	16344708	2.85078;0.307207;0.916738;0.956386;	5.03111	-
1	16344618	16344633	26.0227;27.4494;11.8654;20.1303;10.2848;1.92209;2.07321;2.31618;1.56019;2.17048;8.40996;3.35998;6.30438;	123.869	-
1	16344521	16344524	6.55379;1.72285;1.394;	9.67064	-
1	16344463	16344476	1.09205;8.14244;3.97434;1.8553;10.2049;35.0447;2.00565;16.3268;9.51565;24.3134;4.14076;	116.616	-
1	16344278	16344282	0.193969;0.775598;1.19792;	2.16748	-
1	16101341	16101342	0.544836;	0.544836	-
1	15868871	15868872	5.31094;	5.31094	-
1	15855599	15855623	1.3016;3.49046;5.79415;16.7183;22.2057;38.8427;111.541;38.4808;25.9367;40.4017;30.158;14.0346;	348.906	-
1	15855509	15855559	16.492;38.7067;11.4021;0.9216;0.110379;23.8455;42.7718;34.692;66.2601;3.53473;	238.737	-
1	15855346	15855370	9.40469;16.7802;15.5365;1.80795;3.6613;0.0338847;	47.2246	-
1	15855261	15855277	4.03926;4.97868;7.22218;26.5151;20.3875;43.0116;16.5593;11.3724;5.19152;9.20882;41.2038;3.98531;	193.675	-
1	15855189	15855190	2.87219;	2.87219	-
1	15855078	15855079	2.99226;	2.99226	-
1	15854927	15854942	2.25599;3.3057;8.54613;14.6799;10.2607;6.45477;1.06341;1.79189;4.75476;5.37278;13.3682;2.93099;	74.7853	-
1	15854757	15854769	0.515631;0.701507;13.839;26.4563;16.6298;1.59519;20.8004;55.3762;59.7198;43.0743;36.7522;29.189;	304.649	-
1	15854688	15854690	0.292941;2.27476;	2.5677	-
1	15854657	15854666	5.72828;23.016;17.3461;27.54;21.325;12.2981;14.1034;14.1567;8.82118;	144.335	-
1	15854509	15854510	3.97619;	3.97619	-
1	15854367	15854404	4.3524;7.28003;3.11075;5.05435;0.97754;	20.7751	-
1	15854259	15854267	2.68346;12.0964;19.0037;5.12761;20.3072;20.1939;18.119;6.78088;	104.312	-
1	15854015	15854044	13.5359;4.39593;7.82982;9.07429;0.77418;4.75626;9.22602;35.8922;41.0229;29.0592;13.612;16.9619;23.4053;10.3426;2.7056;2.38231;2.51765;	227.494	-
1	15853987	15853993	7.55146;35.567;31.2053;27.0549;31.2747;1.04151;	133.695	-
1	15853950	15853963	4.90462;2.1601;9.16485;0.614043;	16.8436	-
1	15853902	15853903	0.124156;	0.124156	-
1	15853852	15853856	3.94542;7.61002;7.41621;14.632;	33.6036	-
1	15853218	15853231	0.151311;0.0645975;0.169087;6.01295;	6.39795	-
1	15851774	15851775	1.4963;	1.4963	-
1	15851744	15851746	6.30823;0.00410464;	6.31233	-
1	15851720	15851721	1.71063;	1.71063	-
1	15850772	15850775	1.03997;1.24947;0.60065;	2.89009	-
1	15850190	15850191	0.53648;	0.53648	-
1	15850109	15850130	4.33156;14.7712;28.3873;16.8839;0.118496;7.12512;3.44777;19.2765;15.9558;23.0832;19.5613;23.0784;8.81113;5.52637;4.77457;0.109064;	195.242	-
1	15850053	15850055	9.15019;10.8403;	19.9905	-
1	15848676	15848678	0.703602;1.65454;	2.35815	-
1	15848638	15848643	1.88683;4.61806;4.44725;	10.9521	-
1	15847971	15847989	78.259;41.8477;96.0393;75.1214;47.7924;134.629;86.4443;96.8772;71.6801;56.9952;67.3982;8.83719;29.7106;43.8766;36.2556;13.7885;	985.552	-
1	15847930	15847932	55.1564;13.3069;	68.4633	-
1	15847857	15847896	34.9498;36.3689;51.1925;19.959;63.8574;52.1786;13.2525;25.1695;25.2062;8.57219;25.9074;4.38946;1.63109;56.813;42.2571;4.1865;6.932;25.7141;1.21254;26.0174;117.383;57.5955;94.9003;9.25816;34.5817;33.2351;23.7996;	896.521	-
1	15846383	15846405	3.77798;2.35595;6.701;19.8232;28.3224;15.8927;16.5578;6.78391;	100.215	-
1	15846322	15846342	6.07326;12.8318;20.2702;7.82687;0.0190744;15.6005;6.46934;3.31707;3.56881;3.26678;6.46265;8.42226;13.609;	107.738	-
1	15846284	15846286	7.15785;4.3328;	11.4906	-
1	15846241	15846243	5.83037;19.2873;	25.1176	-
1	15843586	15843589	3.4287;7.1618;1.33942;	11.9299	-
1	15760000	15760008	0.320653;2.94457;3.61195;	6.87717	-
1	15173194	15173196	9.13832;5.66719;	14.8055	-
1	14839831	14839838	17.9621;23.2055;0.863622;6.46963;	48.5009	-
1	14839742	14839809	3.10702;2.53836;70.1494;135.272;47.194;2.80206;43.2247;11.4092;16.7012;5.17908;0.996731;25.721;38.8927;38.7174;28.0816;18.1639;0.649272;23.3973;29.9002;50.663;11.6468;	604.407	-
1	14839558	14839568	3.25939;6.22544;0.833735;0.875936;	11.1945	-
1	14839529	14839532	28.2352;8.17709;6.29849;	42.7107	-
1	14839362	14839397	112.543;378.172;364.862;406.68;479.134;480.997;107.096;215.4;318.711;11.6372;34.0493;55.4532;90.665;66.1871;87.0876;163.133;66.6529;114.363;130.977;21.1288;131.117;88.518;30.8816;10.3565;	3965.8	-
1	14283926	14283953	15.3035;22.6711;20.8859;49.8093;29.0577;50.0025;37.4647;54.2593;31.2071;41.3574;26.7991;58.2163;22.9064;68.9464;31.2715;48.0016;31.1426;58.2807;24.9494;18.0361;5.18533;4.63282;4.10371;3.52241;2.74381;3.30645;3.59082;	767.654	-
1	14170160	14170163	0.462731;1.83845;1.60847;	3.90965	-
1	14170131	14170133	0.745495;3.02199;	3.76748	-
1	14169943	14169944	0.142336;	0.142336	-
1	13997282	13997306	5.9484;8.33322;5.78301;1.79515;1.79019;6.55072;3.17195;3.81882;1.5879;0.0212495;0.338413;7.4828;4.9989;9.56686;	61.1876	-
1	13997259	13997262	4.49604;5.54474;7.72981;	17.7706	-
1	13997026	13997028	2.73636;3.38174;	6.1181	-
1	13626806	13626809	2.53702;5.77858;2.53702;	10.8526	-
1	13626575	13626580	0.239144;4.65135;13.4576;16.9788;2.43651;	37.7634	-
1	13626544	13626553	2.77344;3.72369;4.13893;10.1756;2.00386;	22.8156	-
1	13626142	13626196	0.0992613;1.1479;4.2802;6.40742;2.68381;5.91551;32.1554;13.3665;4.14678;1.78742;10.5731;10.6311;20.5775;20.6664;20.4087;20.4731;18.0173;3.06608;3.41098;3.52608;	203.341	-
1	13625749	13625753	3.77318;13.741;15.3344;7.68232;	40.5308	-
1	13625695	13625696	4.92243;	4.92243	-
1	13625663	13625665	7.11042;17.2751;	24.3855	-
1	13625532	13625570	10.7544;7.8218;0.862162;0.304405;9.40881;20.1676;16.0562;14.1917;8.6834;1.83086;4.57289;19.3726;6.77424;25.74;34.9514;10.3785;26.6936;51.6452;33.0837;11.3537;1.76214;1.93962;0.0706238;3.34683;	321.766	-
1	13571852	13571854	0.284476;5.97114;	6.25561	-
1	13571827	13571830	6.81271;5.82858;2.0571;	14.6984	-
1	13566109	13566161	12.0182;59.4269;29.3311;47.3399;44.9923;34.6417;32.6162;32.5918;32.8987;3.51003;30.4622;80.3728;10.2799;4.22756;6.44246;17.5268;34.1732;24.0403;45.5091;7.38547;5.11888;56.1576;8.13049;1.70312;41.2454;24.88;1.56759;8.00361;28.103;36.6268;115.852;49.3397;12.3655;	978.88	-
1	13566043	13566044	4.83353;	4.83353	-
1	13565959	13565962	3.77832;9.5265;2.30452;	15.6093	-
1	13565744	13565783	9.53054;2.92185;6.30032;44.0723;31.9428;21.1553;7.18104;6.93819;12.1834;8.24075;16.198;0.714146;2.64583;10.3527;13.4038;	193.781	-
1	13565605	13565621	1.84246;1.87571;9.17035;8.8621;2.86397;10.4782;5.1162;0.237336;	40.4463	-
1	13565392	13565394	1.88166;0.93306;	2.81472	-
1	13565264	13565283	7.90499;7.05479;13.076;19.4019;9.14738;7.04207;10.536;2.90808;6.23992;5.62433;3.59959;6.94233;3.42816;	102.905	-
1	13565240	13565243	5.10708;21.9561;3.37776;	30.4409	-
1	13565097	13565116	10.5794;3.86876;2.57214;3.02835;10.1517;	30.2003	-
1	13564973	13565012	4.14149;9.20606;7.45649;4.95566;19.4355;55.6383;36.6627;5.94116;22.3809;26.8404;36.8383;14.3438;30.986;36.9992;0.714777;7.43403;	319.975	-
1	13564895	13564928	3.60271;5.63532;2.35918;13.2593;47.5172;49.3701;24.7932;107.825;143.051;28.619;3.00885;0.82909;	429.871	-
1	13373918	13373921	1.96824;9.73329;0.148921;	11.8505	-
1	13373703	13373709	3.9318;2.38387;4.63105;17.0579;0.545165;	28.5497	-
1	13373618	13373645	1.09077;19.1919;26.0976;0.290044;14.9771;14.7194;	76.3669	-
1	13373561	13373563	2.37265;5.44777;	7.82041	-
1	13373428	13373454	0.633246;1.61403;3.30805;13.0888;1.44466;1.96119;	22.0499	-
1	13373373	13373375	11.9769;2.48563;	14.4625	-
1	13373266	13373283	18.3382;0.552423;2.71731;	21.6079	-
1	13373178	13373196	5.16353;6.37078;1.56514;1.1742;	14.2736	-
1	13372917	13372920	2.26916;5.86442;2.33721;	10.4708	-
1	13371571	13371584	0.888721;5.78929;6.38405;0.411357;	13.4734	-
1	13368500	13368523	8.371;6.73728;4.54518;0.0138438;	19.6673	-
1	13365189	13365190	4.82561;	4.82561	-
1	13365141	13365145	1.62056;11.8284;18.2572;4.31657;	36.0228	-
1	13361030	13361032	1.15722;0.80032;	1.95754	-
1	13361006	13361007	4.98782;	4.98782	-
1	13360850	13360883	2.31918;0.153991;14.6104;1.5392;3.60235;9.19299;13.2096;17.2664;10.9471;11.8712;3.51192;15.003;7.85546;	111.083	-
1	13338641	13338643	0.667024;8.84322;	9.51024	-
1	13338518	13338520	2.76807;10.5898;	13.3579	-
1	13338365	13338366	7.82271;	7.82271	-
1	13337842	13337843	1.48738;	1.48738	-
1	13337781	13337783	4.64098;7.82675;	12.4677	-
1	13337720	13337722	4.74129;12.0467;	16.788	-
1	13336809	13336810	0.724536;	0.724536	-
1	13332100	13332102	0.44937;4.43802;	4.88739	-
1	13331530	13331544	8.05049;10.8125;6.02439;5.91508;22.0775;2.65839;	55.5384	-
1	13325502	13325504	11.1105;0.839798;	11.9503	-
1	13322740	13322745	2.26152;1.98063;2.71459;3.64429;27.1968;	37.7978	-
1	13318888	13318890	5.05011;45.2874;	50.3375	-
1	13318804	13318834	5.61966;7.27838;13.3865;	26.2845	-
1	13318732	13318770	109.857;64.5668;0.476236;18.4543;52.556;18.0859;8.5162;1.27642;25.8571;74.7455;24.7418;71.7245;14.7192;14.6619;	500.239	-
1	13318588	13318637	26.173;194.743;263.49;2.85461;28.6835;20.8503;27.9415;70.3014;0.608878;16.1921;47.508;30.4408;3.29964;	733.087	-
1	13318552	13318553	22.2715;	22.2715	-
1	13318528	13318529	16.094;	16.094	-
1	13318408	13318446	59.0811;85.9297;20.3254;42.0703;10.215;14.6533;51.0071;7.89541;71.3631;2.76336;4.34704;	369.651	-
1	13318336	13318359	16.4333;6.00428;3.93168;8.36199;18.3337;15.5062;148.361;27.5584;38.5856;	283.076	-
1	13318300	13318313	56.8673;3.55527;16.9277;	77.3502	-
1	13318240	13318241	0.0923291;	0.0923291	-
1	13318204	13318205	31.5816;	31.5816	-
1	13318168	13318170	8.98598;38.3149;	47.3009	-
1	13262801	13262804	8.722;23.9596;0.29253;	32.9742	-
1	13262747	13262762	3.75656;3.72213;2.14108;2.42096;8.06806;	20.1088	-
1	13258254	13258256	3.72945;6.06828;	9.79772	-
1	13258214	13258216	3.03923;5.07803;	8.11726	-
1	13258168	13258193	13.3514;27.7994;5.0894;25.0174;4.33963;7.03018;11.168;25.8978;29.2521;10.251;0.272044;10.0113;12.598;7.77443;5.09273;	194.945	-
1	13258128	13258130	4.79346;1.80994;	6.6034	-
1	13248851	13248855	7.19957;5.99142;6.5354;2.64626;	22.3726	-
1	13245143	13245155	2.70465;17.7306;12.3309;14.1609;7.24473;5.1169;1.44334;	60.732	-
1	13238020	13238021	3.00907;	3.00907	-
1	13237996	13237998	0.12049;2.41957;	2.54006	-
1	13237966	13237971	1.54048;1.22683;0.734483;0.308374;	3.81017	-
1	13220340	13220343	4.64124;4.64;1.21388;	10.4951	-
1	13203423	13203435	3.2433;3.26211;8.6859;8.6859;	23.8772	-
1	13175272	13175290	1.5752;2.77351;1.9288;10.2692;9.50492;17.6362;23.9747;30.8409;4.58864;4.87464;	107.967	-
1	13174977	13174978	2.30841;	2.30841	-
1	13174951	13174955	10.3923;20.9272;6.99698;3.82776;	42.1442	-
1	13174922	13174924	2.07917;0.980769;	3.05993	-
1	13174896	13174898	3.40926;0.281092;	3.69036	-
1	13142677	13142679	0.148618;0.137741;	0.286359	-
1	13142638	13142645	8.29276;23.4007;2.97647;14.5693;6.53976;2.79858;2.44105;	61.0187	-
1	13142499	13142529	3.54621;9.25908;21.3353;8.84757;11.2484;15.4917;52.5897;33.7941;3.5222;20.381;70.9762;44.1602;17.173;56.762;40.0964;18.0837;11.1809;5.14519;3.55444;3.83694;10.6529;	461.637	-
1	13142423	13142440	4.37788;2.61543;5.9008;10.9312;30.2643;54.9147;20.4685;	129.473	-
1	13142241	13142243	4.78947;1.78421;	6.57369	-
1	13141986	13142016	31.0952;89.9511;63.9348;34.4786;112.139;171.631;94.3217;35.4367;45.7745;47.7056;43.3952;12.5052;10.5261;29.1822;68.472;88.9185;64.4201;84.8268;116.132;66.6761;37.6788;31.2487;1.2815;	1381.73	-
1	13141902	13141906	18.9221;89.2704;8.53859;17.3806;	134.112	-
1	13141662	13141677	3.06251;1.38457;2.91224;23.821;10.2675;3.86249;24.5196;22.7183;19.1786;12.1541;11.8472;	135.728	-
1	13141479	13141522	48.4414;14.3728;20.0588;34.7445;40.0544;34.4844;25.5375;32.7073;30.1758;37.8507;12.8522;	331.28	-
1	13141426	13141451	55.8969;93.392;34.9517;48.956;38.5536;113.113;80.5741;23.4491;57.5004;10.5572;3.58916;1.80084;53.0172;56.6193;27.404;56.9373;32.8717;	789.184	-
1	13140981	13140985	10.5483;5.56309;10.0355;2.1839;	28.3307	-
1	13140839	13140860	5.88873;10.7313;7.56187;1.44613;6.09905;1.96947;0.982191;2.02422;	36.703	-
1	13140799	13140808	0.240045;3.84503;11.5567;8.03115;	23.6729	-
1	13140723	13140735	0.968246;0.0487086;	1.01695	-
1	13140519	13140534	6.57566;6.19015;8.63696;2.87757;1.84919;	26.1295	-
1	13140490	13140499	1.86865;1.85858;4.71976;7.04422;14.1058;28.777;39.5037;11.0435;	108.921	-
1	13140369	13140370	0.0893968;	0.0893968	-
1	13140287	13140293	2.4546;13.2052;5.11211;	20.7719	-
1	13139868	13139881	1.2163;10.8621;36.1892;27.6408;42.1002;23.6535;12.0176;	153.68	-
1	13139786	13139821	3.16715;3.17002;4.10963;15.1668;7.65307;27.1644;6.21376;2.44221;4.65195;12.4455;37.6757;12.6083;36.7866;53.9051;9.48763;87.0574;86.7753;	410.481	-
1	13139639	13139695	2.12418;27.2085;10.7138;18.346;18.0426;47.7118;8.72598;0.247609;0.863674;12.9257;0.195066;9.92629;39.5984;18.4194;2.85456;41.8764;42.0109;26.7398;0.316557;26.5655;1.79982;	357.213	-
1	13139506	13139517	8.69664;0.510681;	9.20732	-
1	13139403	13139404	1.22923;	1.22923	-
1	13139297	13139320	0.317932;12.7266;9.76681;6.97903;29.7669;65.0715;30.2771;30.1559;49.2422;59.5972;94.2143;49.0154;2.12865;	439.26	-
1	13139220	13139236	1.55132;1.98056;13.3508;12.5312;8.1036;0.416883;6.2708;3.82611;	48.0312	-
1	12895373	12895375	5.65047;3.41095;	9.06142	-
1	12869362	12869380	8.30454;4.3429;0.888243;6.99879;6.8899;	27.4244	-
1	12868501	12868522	1.08929;1.48568;2.06633;5.86523;6.41704;6.13858;0.396292;0.128306;	23.5868	-
1	12867936	12867937	0.795713;	0.795713	-
1	12867906	12867907	0.285587;	0.285587	-
1	11620762	11620764	0.0980313;0.956617;	1.05465	-
1	11299675	11299678	17.2214;28.6318;6.94226;	52.7955	-
1	11299620	11299624	0.727323;10.0062;8.03277;0.740702;	19.507	-
1	11236768	11236777	1.14634;6.54706;8.36325;8.54273;3.44855;1.99823;	30.0462	-
1	10233083	10233088	9.78491;45.5694;45.5697;27.4277;7.49065;	135.842	-
1	10233052	10233054	0.410211;4.34639;	4.7566	-
1	10232933	10232944	1.78004;2.04992;1.40532;8.79399;13.4316;	27.4609	-
1	10232895	10232902	0.524643;13.8683;15.3347;13.0594;14.9746;	57.7616	-
1	10232832	10232858	3.88421;2.07562;1.03923;2.37802;12.5644;4.14442;3.76454;27.5539;9.29579;	66.7002	-
1	10232802	10232804	5.75004;5.67628;	11.4263	-
1	10224235	10224237	4.85561;9.43842;	14.294	-
1	10215856	10215907	2.974;30.9049;16.2829;7.68197;34.4311;5.14935;23.7856;1.08405;1.23782;8.79656;78.6517;68.7278;62.6634;95.0586;10.5804;1.06318;2.14228;15.7409;34.9681;6.37177;8.33473;27.2835;13.2298;5.7239;7.3598;10.1313;	580.36	-
1	10214247	10214266	0.0239361;17.2422;45.3009;30.1722;34.3225;32.8493;8.26728;11.4353;18.6565;8.63657;1.81685;1.09803;	209.822	-
1	10159994	10160009	4.72282;4.72282;1.41532;3.61425;4.71627;3.48475;	22.6762	-
1	10138652	10138706	8.04225;1.29307;12.2073;34.9053;4.9555;48.3483;12.0316;11.2859;126.882;121.76;61.8875;17.2254;35.4338;66.8371;9.72461;20.5399;51.24;177.535;371.492;369.779;181.234;65.7338;26.105;24.9954;83.0511;29.2066;	1973.73	-
1	10138564	10138566	8.60954;7.08514;	15.6947	-
1	10138440	10138450	2.06796;3.04903;22.092;26.8223;28.8242;18.8945;1.01083;5.3354;17.6655;	125.762	-
1	10138390	10138412	0.139145;8.46704;0.656135;	9.26232	-
1	10138226	10138228	3.03467;2.50719;	5.54186	-
1	10138163	10138179	6.55607;6.62761;5.41143;7.17921;2.92476;3.70996;3.68421;	36.0933	-
1	10138102	10138103	2.80839;	2.80839	-
1	10138025	10138027	0.458368;0.574928;	1.0333	-
1	10137913	10137925	8.61158;14.0535;35.7594;37.4573;23.9056;33.4969;23.4972;25.2824;58.4849;38.4198;1.82581;2.54217;	303.336	-
1	10137732	10137733	1.02388;	1.02388	-
1	10137626	10137643	0.117858;0.37392;	0.491778	-
1	10031754	10031757	0.939767;2.47616;2.26689;	5.68282	-
1	9960836	9960840	0.043877;1.36151;8.78306;3.79569;	13.9841	-
1	9782087	9782091	99.3944;276.106;190.244;31.4445;	597.189	-
1	9782032	9782067	64.474;206.458;221.588;44.8731;104.284;25.8834;162.075;161.805;328.232;329.257;330.239;331.178;332.073;332.924;266.249;32.9024;76.7229;173.338;80.8672;102.671;43.627;58.2974;96.8928;84.2318;64.3324;72.2371;216.94;174.833;236.694;183.918;145.199;	5085.3	-
1	9781927	9781938	60.0722;233.647;207.864;94.6019;14.8415;13.8796;39.0897;	663.996	-
1	9747486	9747488	2.50004;3.10569;	5.60573	-
1	9747090	9747096	5.85295;5.22441;23.2458;13.5259;6.49255;2.21142;	56.553	-
1	9725212	9725235	1.52062;0.157869;0.142993;	1.82148	-
1	9725145	9725146	0.866819;	0.866819	-
1	9725083	9725084	1.2191;	1.2191	-
1	9725024	9725026	6.75783;8.39722;	15.1551	-
1	9724896	9724986	7.00879;4.80361;8.11713;8.0159;0.310811;0.970603;3.47201;29.9922;5.38502;14.501;29.7036;47.1103;42.0574;23.8733;15.8967;11.4087;19.8822;38.7244;11.5619;10.1601;24.9587;13.017;4.57795;3.42025;24.3135;8.69922;5.92264;13.7516;0.246848;	431.863	-
1	9724425	9724426	5.36391;	5.36391	-
1	9724307	9724359	36.4548;33.0512;0.369039;22.8499;18.8736;9.11621;5.19492;14.5602;2.01649;9.18952;3.68198;4.69667;31.9515;19.0627;7.62619;4.74211;1.37094;12.0107;92.7191;220.607;91.2014;0.0633977;0.650359;3.04104;3.15296;	648.254	-
1	9724269	9724283	2.36989;2.4098;11.2131;24.6464;7.58378;	48.2229	-
1	9723991	9723998	8.34352;5.85765;1.23741;1.07763;	16.5162	-
1	9723964	9723968	11.906;27.1271;6.75685;34.1771;	79.9671	-
1	9723872	9723879	2.72222;6.06959;2.05304;3.28768;	14.1325	-
1	9723718	9723751	7.02669;3.44499;27.5032;17.3591;4.79973;28.3787;29.6174;62.0986;54.0431;26.9795;19.0707;6.746;33.6306;33.3864;36.2489;22.3952;	412.729	-
1	9723652	9723654	63.9694;125.695;	189.665	-
1	9723499	9723541	9.50495;1.60205;1.50373;19.9977;10.448;101.942;242.454;56.7711;117.692;138.765;3.03501;39.1662;48.2765;31.6752;58.6523;9.58105;10.6282;27.2263;	928.921	-
1	9723391	9723432	4.17962;2.56974;14.3302;14.4612;1.93598;2.41896;12.7536;23.2361;	75.8855	-
1	9723328	9723329	6.05043;	6.05043	-
1	9723144	9723151	8.40573;18.5881;23.6192;25.1017;13.7069;13.3337;	102.755	-
1	9723116	9723124	14.9936;27.107;10.1662;1.82315;5.51196;1.41328;	61.0152	-
1	9723066	9723068	5.882;2.49305;	8.37506	-
1	9723036	9723040	7.09808;34.7963;9.16712;1.94644;	53.008	-
1	9723008	9723012	8.55511;2.03831;14.0755;	24.669	-
1	9722864	9722873	7.01333;14.2826;7.7887;2.85406;5.78765;	37.7263	-
1	9722813	9722821	2.44385;10.3916;10.7485;5.70393;1.74398;0.492935;0.22259;	31.7475	-
1	9722655	9722656	1.27534;	1.27534	-
1	9722611	9722615	5.00739;19.0776;28.3532;11.5717;	64.0099	-
1	9722345	9722379	0.0854356;38.058;71.8895;77.7779;149.51;224.429;75.3133;102.082;75.6056;104.611;83.8764;38.047;54.4723;62.9017;110.422;23.1776;0.659022;31.365;11.8015;5.29489;8.04779;15.7476;11.344;56.4494;51.4526;5.34704;2.13185;	1491.9	-
1	9722208	9722209	2.43921;	2.43921	-
1	9722152	9722154	11.0074;21.385;	32.3924	-
1	9722119	9722120	7.38494;	7.38494	-
1	9722057	9722082	1.63151;15.0555;47.3683;92.8929;32.3761;18.8364;8.12547;	216.286	-
1	9721812	9721848	34.8887;0.537651;9.19102;0.0478087;8.42288;55.1964;34.248;44.6676;27.9731;36.8333;7.07547;4.1703;	263.252	-
1	9721713	9721714	1.47777;	1.47777	-
1	9721659	9721673	39.4221;1.86397;20.2672;30.8492;35.9926;29.9011;5.17414;29.8692;	193.34	-
1	9721594	9721631	1.32057;17.4609;11.3013;2.2003;32.59;19.3818;3.73959;3.91952;10.4357;14.6899;3.87031;	120.91	-
1	9721496	9721505	6.61937;14.2064;21.731;4.78983;6.06009;	53.4068	-
1	9721338	9721384	9.41894;8.01827;5.57855;9.28452;3.0359;4.73346;10.8437;17.3464;31.3166;45.2137;36.6437;22.5717;18.5258;10.3662;33.0074;18.2437;0.595741;0.946983;20.3985;5.34596;	311.436	-
1	9721239	9721241	1.30146;4.40482;	5.70628	-
1	9721201	9721214	15.8688;12.4473;9.35985;	37.6759	-
1	9721134	9721136	26.6484;14.3986;	41.047	-
1	9720984	9721010	1.33399;0.546016;23.242;8.96271;13.0368;33.1525;14.1573;13.7883;19.5519;5.42798;9.81271;4.11409;24.4932;29.9257;71.7041;38.8925;1.83656;	313.978	-
1	9720932	9720943	24.5894;9.56545;9.69852;15.2711;5.4399;8.96876;0.450375;	73.9836	-
1	9720880	9720905	2.92932;17.3053;26.0647;3.80337;6.02445;1.56818;	57.6954	-
1	9720849	9720852	3.24142;18.8067;11.7538;	33.8019	-
1	9720613	9720637	4.82382;9.20851;18.7942;12.4291;0.17731;0.00351442;3.21223;2.31849;	50.9672	-
1	9720529	9720535	0.595636;1.9294;1.52229;2.09166;3.91482;7.09668;	17.1505	-
1	9720489	9720505	1.77889;9.11943;27.012;29.9583;4.83542;0.805634;3.85105;5.10409;26.1661;14.2351;3.13405;	126	-
1	9720268	9720276	11.2732;13.1122;11.3515;23.5273;6.46406;8.21105;8.22935;3.15481;	85.3235	-
1	9720237	9720244	2.58114;14.5883;4.46092;3.00705;	24.6374	-
1	9720202	9720203	0.318701;	0.318701	-
1	9720160	9720162	4.08819;0.358078;	4.44627	-
1	9669131	9669133	4.80355;7.50964;	12.3132	-
1	9668234	9668236	3.45514;2.97224;	6.42738	-
1	9396571	9396574	16.6622;7.84576;1.74491;	26.2528	-
1	9396499	9396518	1.84065;20.1224;9.22708;9.27187;9.35551;13.3293;23.6915;15.0488;5.91031;10.5125;7.69976;17.663;13.2781;	156.951	-
1	9395853	9395873	3.89317;9.6221;9.21602;29.7272;56.9516;75.4669;52.9301;27.7705;15.3196;23.4269;31.792;42.4577;69.0804;73.0374;54.3288;17.4889;11.3818;46.5806;56.4744;11.9905;	718.937	-
1	8909606	8909613	3.01346;1.18818;6.59315;4.75073;	15.5455	-
1	8909539	8909556	3.23727;4.88882;3.69827;4.30527;7.32621;7.49879;5.09509;5.334;	41.3837	-
1	8855264	8855295	8.00575;6.72943;5.33892;10.9396;21.9277;7.30523;3.21375;5.33128;10.9816;11.6336;7.31147;3.25905;2.64876;12.998;8.96431;0.026378;5.02617;4.31088;4.3985;3.0417;5.99002;	149.382	-
1	8360824	8360827	3.19776;1.37759;0.0213126;	4.59667	-
1	8360782	8360784	8.55959;6.60959;	15.1692	-
1	8360618	8360620	2.7262;4.48196;	7.20816	-
1	7417240	7417249	20.1655;60.5648;87.1163;66.8225;37.8348;17.2121;23.4049;13.257;3.62862;	330.007	-
1	6428800	6428810	3.99074;0.229524;9.38531;4.41609;4.33548;9.18327;	31.5404	-
1	6428466	6428468	8.5406;4.9974;	13.538	-
1	6428385	6428388	5.57324;4.53833;2.23533;	12.3469	-
1	6379954	6379957	0.284844;0.550062;0.869837;	1.70474	-
1	6379697	6379751	53.6897;42.4357;32.1999;79.4452;141.355;65.0579;58.8002;54.8864;79.9172;25.8343;54.6932;69.5092;26.8106;24.7403;26.6609;12.9431;26.6417;1.04577;0.851301;	877.518	-
1	6379578	6379580	5.18024;3.12335;	8.30359	-
1	5851896	5851907	1.14488;1.32502;0.198468;8.93841;7.04445;0.222444;1.38129;1.2093;	21.4643	-
1	5384184	5384192	11.4018;79.3877;101.991;91.8411;77.154;18.9852;21.1272;0.993794;	402.882	-
1	5237488	5237504	0.779219;3.92688;12.8026;34.836;29.0299;65.9317;74.4901;55.7169;14.6649;30.8816;8.14952;20.4737;16.3213;16.4423;10.2565;13.2025;	407.906	-
1	5069781	5069786	3.53486;5.47279;3.69166;6.16446;0.231514;	19.0953	-
1	5051152	5051165	0.136128;0.24573;0.163541;0.566056;	1.11145	-
1	5049711	5049712	1.05712;	1.05712	-
1	5049625	5049629	4.35431;3.46635;2.6239;	10.4446	-
1	5049459	5049468	6.74912;13.358;16.325;12.9682;	49.4003	-
1	5049407	5049412	0.339734;7.58135;10.2465;8.63608;10.1543;	36.958	-
1	5049062	5049064	2.13894;7.31652;	9.45546	-
1	5048707	5048708	0.26406;	0.26406	-
1	5020451	5020481	8.37209;0.784417;7.04733;24.7577;11.2763;19.7979;11.8934;1.38851;18.6221;5.70719;21.5627;36.8023;26.2883;34.7178;16.9438;	245.962	-
1	5020409	5020410	0.106052;	0.106052	-
1	5020309	5020321	8.36463;8.21513;1.38592;4.039;	22.0047	-
1	5020249	5020267	1.28351;6.38626;5.61345;4.33664;3.96392;5.58166;3.70858;2.31622;	33.1902	-
1	5020025	5020033	18.7477;15.4882;16.676;11.1495;1.87201;	63.9335	-
1	5019251	5019252	0.7314;	0.7314	-
1	5019164	5019182	3.93087;5.80403;24.1778;4.21018;23.1693;35.0805;	96.3726	-
1	5017781	5017811	0.751961;0.751961;15.2036;19.0899;1.87901;6.86129;14.0864;22.5755;12.2761;39.4776;33.5451;1.32156;1.16421;9.32301;3.93293;27.1742;39.838;	249.252	-
1	5017731	5017755	3.39711;3.2002;9.81773;6.89732;15.0943;3.00289;	41.4096	-
1	5016993	5017026	0.743202;13.4214;19.9794;1.1443;0.769906;	36.0582	-
1	5015742	5015761	1.26966;3.17201;2.72613;3.90382;5.32038;14.3427;16.3893;5.49564;6.00217;14.4074;12.9311;18.6264;5.54106;	110.128	-
1	5015417	5015443	6.51587;11.5802;13.9699;20.1648;13.6371;5.88148;3.53794;7.30634;5.60221;10.0611;6.64099;9.70461;28.4022;7.29985;0.365503;4.4317;6.24868;0.415746;	161.766	-
1	5014990	5014992	0.942902;1.29003;	2.23293	-
1	5014340	5014343	13.6608;27.1752;8.35159;	49.1876	-
1	5014250	5014286	1.18637;1.57438;12.6553;10.6149;16.8071;11.7447;11.1108;5.65979;18.7042;2.05636;0.288618;0.198623;3.97105;2.67062;3.41257;7.65791;10.712;	121.025	-
1	5014112	5014114	2.83466;6.37999;	9.21465	-
1	5014043	5014049	21.0541;27.8448;6.455;3.59716;1.74445;	60.6956	-
1	5013765	5013773	0.287445;0.922518;0.393568;0.643957;2.15008;15.5895;14.4991;0.851889;	35.3381	-
1	5013135	5013164	0.246228;0.397094;7.49655;18.0157;20.8279;1.22661;1.57054;6.4912;15.2113;5.70947;13.9909;1.55881;9.34838;	102.091	-
1	5012270	5012293	3.16671;24.7249;14.8359;14.7692;11.4672;1.10446;7.4623;	77.5307	-
1	5011474	5011477	1.93779;3.7737;3.21922;	8.93071	-
1	5006022	5006024	1.20617;2.96361;	4.16979	-
1	5005996	5005998	11.8018;6.82356;	18.6253	-
1	5003398	5003400	11.3854;13.6888;	25.0743	-
1	5002431	5002445	11.5538;22.2687;15.9099;5.25455;5.33481;1.74427;0.437826;4.02447;4.58835;31.5031;16.7961;	119.416	-
1	5000889	5000890	0.0835359;	0.0835359	-
1	5000498	5000507	2.29039;6.70094;16.9918;5.27192;5.72867;0.0797637;	37.0635	-
1	4996834	4996856	0.354711;0.406419;0.406426;0.40559;0.749923;	2.32307	-
1	4996728	4996739	2.45687;2.73803;1.13441;0.804809;1.13986;1.45733;	9.73131	-
1	4996396	4996398	7.00182;3.08425;	10.0861	-
1	4995859	4995860	0.00769055;	0.00769055	-
1	4994553	4994561	0.116029;11.4002;13.824;11.7118;10.1174;4.09335;3.60024;3.39376;	58.2568	-
1	4992384	4992386	0.460931;0.211532;	0.672464	-
1	4992362	4992364	1.33786;0.554066;	1.89192	-
1	4992197	4992227	1.55065;0.126336;3.21883;12.7137;9.57235;2.21386;6.64051;13.5946;20.1252;18.0825;19.9966;30.4472;9.22056;6.1984;4.09537;2.15215;13.6623;0.975116;4.99865;4.83359;5.7328;	190.151	-
1	4975487	4975513	3.19731;1.41895;1.9861;10.1981;15.7548;26.7135;4.14296;5.08936;2.00021;	70.5014	-
1	4964636	4964637	0.187343;	0.187343	-
1	4964599	4964607	0.863344;37.3769;26.9769;8.38232;16.5681;12.5407;8.25273;21.5586;	132.52	-
1	4964559	4964566	3.25562;16.3787;13.6257;4.81937;3.71156;4.6289;2.95093;	49.3708	-
1	4959871	4959872	2.01792;	2.01792	-
1	4959667	4959669	1.32769;1.01561;	2.3433	-
1	4959257	4959263	3.97374;4.52126;6.74603;9.78653;12.3344;1.3304;	38.6923	-
1	4959231	4959232	0.765001;	0.765001	-
1	4955621	4955623	2.17164;2.17421;	4.34585	-
1	4946016	4946020	0.185219;2.61528;3.88634;0.462187;	7.14903	-
1	4945039	4945041	0.927939;0.811633;	1.73957	-
1	4944861	4944866	10.139;6.62704;2.98247;0.436739;0.0768661;	20.2621	-
1	4910483	4910484	2.36476;	2.36476	-
1	4910399	4910429	4.49143;39.75;79.92;7.6516;28.1046;22.1588;69.3995;59.1157;96.1643;59.5799;100.714;67.3139;83.7358;10.9281;22.695;0.919655;51.9842;29.2489;35.46;16.8981;18.188;2.92333;	907.345	-
1	4910304	4910305	23.7245;	23.7245	-
1	4910237	4910245	8.86253;36.6035;5.15107;7.11847;	57.7356	-
1	4910170	4910198	14.0814;4.68299;1.35831;3.41789;19.5195;71.3317;16.2716;0.938513;3.2446;	134.847	-
1	4909835	4909842	6.21078;6.21078;8.07506;6.12171;	26.6183	-
1	4909379	4909414	5.90774;10.7453;7.08432;12.1199;1.29725;2.02381;0.968696;5.20643;5.15261;4.12239;24.6867;12.3449;10.4618;8.41787;7.4961;4.92136;	122.957	-
1	4908645	4908659	0.126351;2.07682;0.37197;6.7934;2.46841;	11.837	-
1	4908199	4908219	3.13843;4.91091;9.45465;5.63205;1.72617;	24.8622	-
1	4908002	4908005	0.459505;1.09401;1.1508;	2.70431	-
1	4907938	4907939	0.200231;	0.200231	-
1	4907799	4907801	6.09847;7.50253;	13.601	-
1	4905789	4905790	1.47854;	1.47854	-
1	4905545	4905559	7.83289;5.14444;14.7222;18.9683;8.4461;6.63754;22.3283;3.65054;7.98952;17.8247;7.23614;	120.781	-
1	4905500	4905501	0.303466;	0.303466	-
1	4904750	4904751	0.831814;	0.831814	-
1	4904631	4904633	9.06097;7.21509;	16.2761	-
1	4904585	4904605	1.03923;13.7253;7.61012;2.90355;10.8421;21.3918;5.71947;1.60858;6.38991;	71.2301	-
1	4880046	4880049	1.98361;4.31924;15.8277;	22.1305	-
1	4879984	4879988	0.671213;7.06597;9.45337;11.5836;	28.7742	-
1	4879942	4879944	1.06499;0.793999;	1.85899	-
1	4879919	4879920	0.166278;	0.166278	-
1	4879731	4879738	2.9026;9.3408;5.76088;	18.0043	-
1	4879487	4879496	1.51204;1.93598;12.9148;10.1448;14.0931;8.10238;40.118;4.66943;	93.4905	-
1	4879397	4879408	2.86522;7.38574;8.19786;9.95228;10.3052;12.2397;4.44719;4.47798;	59.8712	-
1	4687930	4687935	7.31075;6.56847;8.554;14.9695;17.9005;	55.3032	-
1	4358876	4358917	4.02895;3.06328;2.81448;20.7815;16.2719;19.8175;28.7077;30.4716;31.3301;8.02172;25.7823;17.6165;15.5732;13.4661;21.8953;34.3335;9.73409;4.06208;0.680059;	308.452	-
1	4351588	4351618	0.361484;10.1197;24.8517;6.93597;1.52435;2.71118;0.558041;2.88018;14.3582;6.34551;	70.6463	-
1	4351317	4351330	4.14031;4.68157;4.68158;4.68159;4.68165;4.68165;4.68111;3.20325;0.596055;1.59637;4.68311;0.423902;	42.7321	-
1	4351122	4351124	2.38772;11.4917;	13.8794	-
1	4350974	4350976	9.34725;1.21244;	10.5597	-
1	4350927	4350928	6.9714;	6.9714	-
1	4349977	4350020	3.16463;16.4561;9.9617;1.66185;48.868;68.0333;38.9215;34.3547;43.5215;19.3932;43.7797;68.7636;58.4058;7.46124;11.3288;20.9716;8.5031;20.8228;37.6211;22.9984;52.3083;36.043;17.8329;13.2218;1.53636;	705.935	-
1	4349722	4349745	20.8939;25.8832;41.3329;17.608;8.87981;1.65923;38.4301;23.8606;	178.548	-
1	4349632	4349668	15.0146;28.6145;20.1207;74.4139;73.9401;78.2057;64.5619;5.59054;45.2777;59.3972;64.7279;57.9039;2.02762;41.245;50.5014;	681.543	-
1	4349361	4349377	5.21153;20.0766;37.4348;48.3638;73.1572;73.0713;72.983;72.8923;65.8221;72.1686;65.8916;44.4092;12.2138;10.6402;31.5669;	705.903	-
1	4348422	4348472	2.87643;18.305;28.9641;33.065;33.065;29.6639;2.5501;23.9748;28.4403;0.716815;0.495705;14.1778;19.524;22.3338;38.9727;10.9641;15.3367;12.8915;	336.318	-
1	4348398	4348399	3.01293;	3.01293	-
1	4348373	4348378	14.111;9.07181;7.48997;28.1221;10.3393;	69.1341	-
1	4348308	4348311	8.88981;26.0319;15.4613;	50.3831	-
1	4347548	4347611	12.9777;5.00372;17.1974;7.60468;23.5122;37.9367;21.0778;35.5072;15.7798;9.39503;5.80639;12.605;2.33066;0.28047;0.403976;3.21436;19.0349;8.71852;6.9536;8.676;12.9994;47.4604;47.3506;26.5229;25.6735;11.0993;13.1617;26.6503;	464.934	-
1	4347102	4347150	3.39159;0.557064;14.73;2.65238;5.48509;11.5562;28.549;25.1829;2.18349;9.36925;14.0783;6.01254;11.7055;11.116;4.71779;	151.287	-
1	4346734	4346795	4.85276;9.15954;36.5749;27.6779;35.9789;30.2781;30.097;32.2166;16.1515;4.70447;6.13201;2.42066;24.5387;27.7018;69.7203;10.4335;30.0392;22.7032;2.58445;45.3724;65.5024;53.7543;	588.595	-
1	4346561	4346597	5.4174;20.1105;3.28562;15.378;32.7634;9.5713;19.8347;1.84748;20.8567;	129.065	-
1	4346481	4346491	4.81496;4.30185;36.5191;16.1774;20.3104;20.3168;6.8615;	109.302	-
1	4346431	4346452	4.93955;2.61564;	7.5552	-
1	4346394	4346396	4.04653;4.04148;	8.08801	-
1	4346183	4346235	1.93684;3.43513;1.09934;23.9917;4.64211;1.71734;1.34253;0.0167787;0.00216952;0.421649;27.3059;15.2271;3.52473;23.3603;25.4047;13.7182;8.7324;	155.879	-
1	4345505	4345543	4.05349;56.0482;62.0989;68.1215;30.1255;64.2047;39.3672;52.2047;23.0903;9.25476;7.53638;28.831;7.83638;2.48761;15.9619;33.5455;47.2084;2.56058;12.768;5.65713;12.4547;13.1621;7.85598;	606.435	-
1	4345120	4345132	3.0334;3.02067;6.10714;14.465;23.389;	50.0152	-
1	4345093	4345098	10.7911;15.8772;15.9597;18.4889;4.16584;	65.2828	-
1	4344995	4345016	1.03873;8.54451;8.34429;3.4451;43.9728;43.4166;78.492;28.6479;12.6943;10.1582;12.2002;	250.955	-
1	4344899	4344900	0.462133;	0.462133	-
1	4344863	4344864	12.3835;	12.3835	-
1	4344781	4344783	34.6276;27.4063;	62.0338	-
1	4344710	4344743	38.9768;77.4442;153.663;191.685;8.70902;234.819;150.312;159.058;305.42;189.875;14.7387;21.4337;36.6216;110.672;93.2913;	1786.72	-
1	4344674	4344675	4.5866;	4.5866	-
1	4344641	4344649	107.77;93.9396;57.6638;115.074;29.426;	403.873	-
1	4344489	4344502	26.1465;24.0781;150.805;153.003;75.756;	429.788	-
1	4344308	4344357	0.137619;142.268;87.8054;177.361;154.284;66.5442;74.4909;1.40509;227.358;237.718;167.463;73.3891;28.3993;47.7602;396.168;445.285;272.805;395.308;354.038;176.748;	3526.74	-
1	4344227	4344256	11.249;43.5298;59.2298;113.934;40.334;243.69;171.529;	683.496	-
1	4344190	4344191	64.6127;	64.6127	-
1	4343927	4343951	10.9552;3.91219;22.777;48.3324;74.3307;72.2108;37.5084;39.9604;97.555;67.3361;28.6772;50.6144;6.61169;	560.781	-
1	4343871	4343873	0.26977;1.27399;	1.54376	-
1	4343841	4343843	2.42063;3.94144;	6.36207	-
1	4343683	4343686	1.83098;5.98715;19.9411;	27.7593	-
1	4343570	4343572	8.06884;6.80199;	14.8708	-
1	4343510	4343523	7.17755;1.7764;8.84233;11.1304;4.74974;	33.6764	-
1	4343255	4343257	4.26852;4.99346;	9.26198	-
1	4343062	4343095	20.5737;39.4323;219.591;308.568;225.122;169.343;339.998;339.699;141.571;178.49;170.142;153.622;103.451;7.41383;106.78;56.9518;1.86536;	2582.61	-
1	4342878	4342882	29.9496;80.5459;16.8261;9.01244;	136.334	-
1	4342814	4342841	2.39834;39.3175;81.7376;51.8022;16.5171;10.637;58.2468;	260.657	-
1	4342733	4342755	36.3349;64.9748;27.0403;71.3938;18.6466;25.0229;69.852;42.7755;18.91;	374.951	-
1	4342605	4342621	1.88251;13.5224;6.13192;12.624;8.06082;49.4743;35.3727;39.8;29.1365;52.5528;67.6058;84.3779;28.4645;23.6348;	452.641	-
1	4342435	4342468	5.24835;5.89667;5.50708;2.71816;2.91234;20.7839;4.64112;10.3966;7.59676;28.16;11.9702;45.9533;10.0036;2.41551;	164.204	-
1	4342334	4342339	1.5188;5.64341;2.38133;	9.54353	-
1	4342303	4342314	28.1328;31.5594;29.9293;5.46909;	95.0905	-
1	4342205	4342230	17.2187;38.1564;42.63;5.37052;18.4882;21.2335;0.0766472;9.01511;32.9914;14.6275;4.74673;33.6863;8.056;26.5871;6.80292;	279.687	-
1	4342182	4342184	19.6629;1.72282;	21.3858	-
1	4342159	4342162	5.82363;14.2241;8.25422;	28.302	-
1	4341796	4341828	0.924875;1.95005;17.7396;61.4646;26.2316;35.8072;5.62541;2.39067;16.4886;48.6952;23.5357;43.7718;33.7949;67.0618;54.5465;54.8487;81.6002;46.206;19.5833;25.752;10.7791;6.77307;0.464285;	686.035	-
1	4340102	4340104	8.79278;3.8231;	12.6159	-
1	4339396	4339400	3.63339;14.0141;6.69285;5.48897;	29.8293	-
1	4338829	4338832	5.23075;7.8158;15.6584;	28.7049	-
1	4338489	4338502	0.742606;0.481834;0.995282;1.75176;	3.97148	-
1	4338352	4338374	5.81654;8.89147;10.755;1.81059;6.38629;1.68291;	35.3428	-
1	4338252	4338256	5.75003;5.32537;9.79021;4.43918;	25.3048	-
1	4338004	4338011	6.8489;12.0316;20.9272;12.664;17.6579;2.16402;1.88772;	74.1815	-
1	4337820	4337824	3.88771;3.23999;5.51493;3.84815;	16.4908	-
1	4337780	4337794	0.23391;0.507919;2.84607;1.6213;	5.2092	-
1	4337750	4337756	0.0435458;5.74082;11.5643;23.8814;18.7818;2.25267;	62.2646	-
1	4337339	4337355	5.88938;6.04593;11.3205;10.836;5.3548;10.287;5.42123;21.0201;13.4828;8.38416;2.03887;2.91874;	103	-
1	4337081	4337088	1.2884;1.26302;11.2266;7.43731;	21.2153	-
1	4336991	4336992	5.80239;	5.80239	-
1	4336897	4336900	1.81493;2.06257;0.783896;	4.66139	-
1	4336841	4336842	1.8023;	1.8023	-
1	4336783	4336787	6.50607;6.7818;18.5894;10.7291;	42.6064	-
1	4336570	4336585	9.9203;6.08801;2.60925;2.62633;	21.2439	-
1	4336028	4336039	0.672985;5.28268;19.8105;2.41622;6.92705;4.78014;6.18092;10.9008;8.09042;	65.0617	-
1	4335792	4335794	6.63373;8.0171;	14.6508	-
1	4335694	4335696	0.977095;1.30597;	2.28307	-
1	4335599	4335618	16.5964;7.88546;1.32436;5.55001;5.87646;4.36649;0.767207;1.48866;6.6069;6.16804;5.10263;10.9122;10.5683;1.56677;1.2441;	86.0239	-
1	4324691	4324702	2.1674;8.44077;2.1674;3.60671;	16.3823	-
1	4228448	4228450	5.06656;4.19041;	9.25697	-
1	3783771	3783773	94.413;53.8053;	148.218	-
1	3678913	3678915	91.233;47.7234;	138.956	-
1	3397611	3397635	2.61715;4.88237;5.00348;2.86235;1.22518;0.894878;	17.4854	-
1	3337106	3337115	3.54972;1.32733;3.07182;3.78389;1.80414;	13.5369	-
1	3314287	3314288	0.429838;	0.429838	-
1	3205763	3205791	2.94411;7.97097;10.3778;0.826004;0.854695;8.22685;11.1568;0.877457;4.09757;10.8725;16.4329;8.25703;16.42;20.6263;14.3688;16.4308;3.34314;3.83049;2.4575;11.7637;	172.135	-
1	3202225	3202241	6.98112;16.5483;22.8652;22.686;8.37072;12.8152;3.97025;0.521235;0.838305;10.3263;8.39912;14.0708;0.296082;0.53371;1.92742;3.82205;	134.972	-
1	3201724	3201726	2.86289;4.83976;	7.70265	-
1	3200044	3200050	2.29352;2.33168;6.72442;6.77193;4.65839;	22.7799	-
1	3153768	3153771	0.620321;0.620338;0.620307;	1.86097	-
10	3176745	3176747	7.35812;15.9343;	23.2924	+
10	3176783	3176784	0.165878;	0.165878	+
10	3964437	3964449	7.53949;0.545409;3.68514;8.37908;11.5905;5.37255;5.05474;5.13405;0.596998;	47.898	+
10	3965982	3965983	2.99157;	2.99157	+
10	3966054	3966067	7.30676;2.38298;2.73633;	12.4261	+
10	3966889	3966902	1.05934;7.46767;5.11107;10.6981;0.905457;2.46086;0.678141;	28.3806	+
10	3966989	3966992	4.83666;11.2908;6.89778;	23.0252	+
10	3967052	3967054	3.28452;5.5069;	8.79143	+
10	3993801	3993805	3.67216;2.08517;2.20373;0.98203;	8.9431	+
10	3993868	3993879	10.5604;16.1216;8.65708;2.2456;6.55542;13.605;8.38138;4.35383;	70.4804	+
10	3994028	3994030	3.10452;2.73565;	5.84017	+
10	4137906	4137912	0.861547;3.91136;2.70236;6.42104;4.99667;	18.893	+
10	4143671	4143674	35.2708;16.5482;	51.819	+
10	4358805	4358811	4.81021;23.2422;31.1578;0.258784;0.91018;	60.3791	+
10	4359132	4359137	12.7715;12.8955;11.2177;14.1942;6.08728;	57.1662	+
10	4388594	4388596	3.68973;1.2181;	4.90783	+
10	4388622	4388631	7.38093;9.58674;1.3339;0.430208;	18.7318	+
10	4388746	4388784	1.98588;0.874436;0.885363;0.210961;	3.95664	+
10	4388941	4388960	0.0392855;6.62761;5.35922;11.8293;15.8491;	39.7045	+
10	4389206	4389215	0.869969;0.68273;4.77453;3.27268;2.88338;2.7813;	15.2646	+
10	4390652	4390654	3.04314;2.39639;	5.43953	+
10	4394772	4394797	0.0734651;0.391435;0.997712;1.64926;14.0547;15.1978;5.86617;6.14442;3.80397;2.12865;2.12865;2.30305;2.28516;	57.0244	+
10	4394870	4394872	7.88384;7.88384;	15.7677	+
10	4395065	4395092	0.410972;8.05707;1.85038;2.89586;2.89586;	16.1101	+
10	4395779	4395795	0.566454;3.28486;4.04812;0.620248;7.33343;3.6491;2.56186;	22.0641	+
10	4453625	4453637	0.260532;3.26505;14.0103;11.8721;12.638;1.16357;7.34178;	50.5514	+
10	4453717	4453718	1.96932;	1.96932	+
10	4454297	4454304	1.66858;8.67876;2.89516;2.73009;8.20747;	24.1801	+
10	4454410	4454411	2.47898;	2.47898	+
10	4454544	4454565	1.59247;2.8048;3.55258;3.95855;0.84435;0.0200365;	12.7728	+
10	4454606	4454609	12.6301;6.08343;25.403;	44.1165	+
10	4484244	4484264	12.2533;4.3709;29.9216;53.3934;55.6403;30.9528;49.5326;37.0817;26.7817;55.8324;10.5026;35.4628;42.5928;0.794755;1.09182;12.6519;37.5139;27.1475;37.5139;11.3279;	572.36	+
10	4597277	4597301	1.16394;1.18922;1.56254;1.48786;0.262676;0.162368;14.5192;14.9441;16.9871;17.0959;44.1051;15.053;41.9977;56.6849;71.8286;52.2125;71.7224;25.2233;51.9697;10.6649;14.5168;6.48108;3.24485;	535.08	+
10	4872935	4872965	1.25158;15.0536;1.97984;4.47222;3.60732;8.18385;8.24468;8.66297;10.243;8.40601;6.49011;5.05542;8.30159;7.27991;18.1732;1.85388;1.11329;0.750359;	119.123	+
10	5647039	5647041	7.00161;4.2138;	11.2154	+
10	5799663	5799727	5.07337;6.6279;4.17492;8.01907;0.986271;0.0561476;2.3472;3.68171;2.14031;4.59428;4.65886;1.7328;23.1443;13.417;9.30484;17.8888;3.68084;1.44808;0.697391;1.78444;1.10637;6.17894;17.2919;29.9646;21.7109;0.634254;	192.345	+
10	5801195	5801203	0.731495;3.98415;16.834;20.8227;22.608;35.1224;12.3284;13.1739;	125.605	+
10	5802014	5802046	4.1089;5.65536;5.2663;8.90359;6.912;5.39017;6.97962;13.7896;9.37828;0.236984;10.8202;9.35673;2.14095;12.9586;3.99427;6.7292;12.5434;5.0258;5.84195;	136.032	+
10	5802117	5802120	6.57604;5.45721;1.88981;	13.9231	+
10	5802248	5802260	5.06335;5.76106;6.58584;1.37949;9.40886;7.46358;3.51201;11.1296;20.0794;	70.3832	+
10	6212416	6212418	8.03573;12.0533;	20.0891	+
10	6368611	6368645	4.08086;10.7703;2.0368;4.29799;7.41774;5.28895;7.51323;3.51254;4.93346;2.91527;2.4414;2.27653;	57.4851	+
10	6469055	6469057	5.69275;22.0348;	27.7276	+
10	6469087	6469119	11.5445;24.8537;6.32386;5.83106;15.8206;6.08025;32.3755;29.647;4.30334;1.32517;21.5976;29.4427;44.5938;21.7512;28.797;16.5203;9.51921;9.52468;17.3245;3.63808;4.22611;14.6395;	359.68	+
10	6859930	6859931	1.9745;	1.9745	+
10	7146850	7146856	3.48808;5.59059;23.176;	32.2546	+
10	7623863	7623866	2.00895;2.94684;4.42384;	9.37964	+
10	7624209	7624215	1.30524;13.5498;5.3843;5.37347;13.4508;12.7033;	51.767	+
10	7624235	7624237	8.65696;8.68113;	17.3381	+
10	7624344	7624346	3.23279;5.37912;	8.61191	+
10	7624638	7624657	1.88405;3.20949;0.0554112;7.17108;3.91262;2.98432;	19.217	+
10	7624851	7624896	8.08297;24.0391;44.5692;8.6644;3.5582;79.198;155.71;55.9596;12.659;50.5026;1.99358;19.2237;1.81366;1.83829;2.50858;8.63208;0.200021;10.1382;14.1758;7.53999;29.6323;6.21825;	546.857	+
10	7624918	7624922	0.933748;10.9895;	11.9232	+
10	7625013	7625020	23.1309;86.7233;117.913;107.471;32.7309;143.55;131.396;	642.914	+
10	7625116	7625117	4.92946;	4.92946	+
10	7625219	7625222	15.6319;20.3936;0.751001;	36.7766	+
10	7625272	7625308	3.64152;4.4601;1.69601;2.89335;32.4498;68.9035;65.4802;53.2794;0.606486;29.413;0.00334498;0.888429;2.38283;	266.098	+
10	7625379	7625381	1.3771;3.94233;	5.31942	+
10	7625405	7625407	6.12135;6.20991;	12.3313	+
10	7625433	7625434	6.2698;	6.2698	+
10	7681332	7681365	0.686474;1.21913;2.33974;1.45259;2.61274;0.490476;0.517878;2.46965;1.84894;12.0522;17.5182;9.29432;7.95894;	60.4613	+
10	7694013	7694015	0.812387;8.6627;	9.47509	+
10	7698043	7698052	4.12479;1.47774;0.331391;	5.93392	+
10	7698106	7698115	4.47294;1.69851;0.591378;	6.76283	+
10	7698922	7698923	1.44078;	1.44078	+
10	7702033	7702078	9.30542;19.4724;2.18449;0.593318;20.0222;37.2808;60.0753;28.0977;35.9316;41.5599;11.1979;9.05712;16.442;16.5321;34.8611;6.99072;5.05769;13.6009;10.3432;9.75191;0.0534168;	388.411	+
10	7702125	7702127	6.23275;14.3013;	20.5341	+
10	7706106	7706110	3.15866;9.71809;9.7181;9.71811;	32.313	+
10	7708063	7708103	41.4941;36.681;11.9339;8.60517;18.9628;3.55403;24.1993;7.55012;7.6671;15.9703;20.2826;11.9176;11.9176;36.5618;30.5629;13.3613;0.195222;7.63082;4.98128;5.00459;13.0282;38.612;7.67969;20.0516;27.8474;2.62734;1.69927;1.94729;	432.526	+
10	7708889	7708893	8.85798;9.20761;12.5477;10.8131;	41.4264	+
10	7713163	7713170	5.16724;21.5373;29.3469;24.0614;14.9888;27.3752;15.6224;	138.099	+
10	7713221	7713223	1.92577;6.58974;	8.51552	+
10	7713401	7713411	22.811;29.8126;11.8059;12.3056;22.5479;	99.2831	+
10	7713448	7713462	4.72336;60.5519;136.425;186.586;59.7929;51.3983;103.368;46.106;	648.951	+
10	7713537	7713555	26.2339;76.7796;0.964;8.07182;8.54495;1.06547;1.46843;	123.128	+
10	7713585	7713586	28.8347;	28.8347	+
10	7713626	7713627	7.44399;	7.44399	+
10	7713726	7713730	2.33049;9.24994;	11.5804	+
10	7713768	7713777	5.74862;9.10958;18.7399;4.74096;0.639764;2.41581;	41.3947	+
10	7714084	7714091	0.833345;3.70836;5.89144;4.71654;6.17467;4.70065;	26.025	+
10	7714223	7714225	0.426575;2.05025;	2.47683	+
10	7714331	7714333	2.4838;20.1498;	22.6336	+
10	7714368	7714410	10.4316;9.19938;21.4763;27.7269;19.2454;53.3357;2.98917;32.8218;45.4654;17.23;0.506392;17.1528;2.21564;82.7805;158.291;40.3147;22.4051;18.0999;13.0705;15.8835;4.6108;11.6082;9.62323;	636.484	+
10	7714448	7714449	0.382806;	0.382806	+
10	7714496	7714498	0.484781;10.4887;	10.9735	+
10	7714541	7714554	21.2893;15.1007;6.68347;	43.0735	+
10	7714630	7714652	14.5642;14.1567;1.49021;16.3581;30.7007;20.7888;1.56183;6.26848;23.2935;5.58841;14.0069;	148.778	+
10	7715462	7715467	1.88531;9.34326;5.2115;12.4919;16.2787;	45.2108	+
10	7715580	7715604	26.7912;82.1092;37.0997;15.3435;2.7857;4.08245;1.11505;12.5572;4.96733;10.029;11.6389;8.27075;2.63748;	219.428	+
10	7715693	7715733	13.9268;12.0239;69.2809;17.9685;1.69765;11.7918;30.4988;14.0206;22.2573;7.69739;29.3239;7.69695;	238.184	+
10	7715835	7715849	5.39118;1.7282;9.06815;10.2061;29.7406;0.507361;25.0364;	81.6779	+
10	7715988	7716044	15.5837;5.80405;4.5846;42.9332;104.388;77.4158;7.96412;4.90969;62.3582;61.0477;25.891;23.5086;17.5556;48.6978;69.1272;54.6804;26.5213;10.5946;14.9062;47.0086;14.0595;5.95304;33.2432;14.007;19.3584;31.6794;75.6778;13.0936;	932.552	+
10	7716384	7716401	4.7645;15.9149;8.39111;13.3899;10.0406;49.6427;16.9569;22.1242;13.3149;0.217576;11.5168;	166.274	+
10	7763059	7763060	0.386669;	0.386669	+
10	7804857	7804859	0.728548;1.19066;	1.91921	+
10	7821565	7821568	6.36658;7.46518;12.6057;	26.4374	+
10	7821741	7821752	15.2167;35.547;0.133366;14.0685;11.5753;5.27193;	81.8127	+
10	7821873	7821904	8.22904;5.08803;27.0097;24.115;59.4192;115.755;90.3324;36.2021;90.4082;140.293;96.2736;38.0575;29.6451;104.714;160.535;35.8743;27.5907;48.255;41.9746;44.0819;100.289;95.7524;15.7414;	1435.64	+
10	7821961	7821962	4.33825;	4.33825	+
10	7821999	7822007	4.17909;26.6248;11.2064;2.69428;21.7441;9.25995;	75.7085	+
10	7822633	7822635	6.6127;6.50995;	13.1226	+
10	7822721	7822726	0.0186326;4.14967;3.27543;9.95142;11.0216;	28.4168	+
10	8778557	8778586	97.0208;60.9941;9.85404;16.305;63.202;42.6216;61.3048;7.77123;4.05578;6.27264;18.2448;59.1116;82.0303;9.00793;15.2387;30.146;40.5763;41.3111;	665.069	+
10	9747387	9747420	15.049;70.2551;74.2682;26.5632;57.4141;34.6109;21.7647;67.0872;29.9832;33.4082;0.442596;2.39977;17.6218;6.22402;6.94462;2.08987;1.82318;5.39423;	473.344	+
10	9747560	9747590	26.607;51.8798;53.5107;66.9938;66.1863;45.7577;132.254;102.981;39.1236;204.19;213.176;51.3978;26.4586;21.4259;3.33148;7.77115;104.298;77.6322;33.7976;4.86339;	1333.64	+
10	9747797	9747806	5.88052;17.0807;7.36751;18.4415;10.5421;15.9414;9.21503;0.158957;	84.6278	+
10	9747849	9747852	6.96941;26.5852;33.8948;	67.4494	+
10	10101003	10101026	63.3169;80.2598;82.6473;82.6931;82.7336;82.7688;82.7985;82.8229;82.8418;82.8553;82.8633;77.1867;82.8631;82.8548;82.8411;82.822;82.7974;82.7674;82.732;82.6913;82.6452;79.0288;24.9935;	1814.82	+
10	11170595	11170627	10.4391;20.8252;3.76089;4.06153;0.359594;4.34642;6.80604;5.55985;4.03073;	60.1893	+
10	11175354	11175360	2.95942;10.911;28.403;31.7996;15.1648;9.73531;	98.9731	+
10	11175547	11175548	2.28159;	2.28159	+
10	11211963	11211964	0.174505;	0.174505	+
10	11212029	11212032	1.35488;1.84321;1.36171;	4.5598	+
10	11213671	11213684	5.04292;7.78742;29.3084;34.5045;16.9206;4.44244;0.626027;0.275579;	98.908	+
10	11213871	11213904	26.3581;11.8402;24.2115;10.9856;10.603;6.77595;44.5746;12.4261;14.6313;	162.406	+
10	11213953	11213962	9.32971;33.1899;63.5189;29.8135;77.5415;53.4213;31.8822;	298.697	+
10	11214039	11214094	1.62519;4.16622;18.5112;6.25333;11.2923;0.194033;10.4778;33.4719;25.4483;35.0867;29.3314;12.1412;18.3292;9.84495;	216.174	+
10	11214319	11214345	11.8955;22.1392;20.5477;104.863;46.9697;23.3496;7.16485;14.1281;19.1961;7.75701;4.08262;	282.093	+
10	11214379	11214401	4.30435;0.793318;7.6605;18.2771;11.1608;5.35102;5.79962;2.76209;14.0225;16.9804;6.17702;3.68028;	96.969	+
10	11214522	11214539	13.7909;0.210339;1.01276;8.03501;0.138581;15.8862;30.5786;	69.6525	+
10	11214573	11214595	21.6825;74.7512;56.5407;4.00269;33.3554;10.8488;15.3993;39.8722;	256.453	+
10	11214619	11214660	0.808896;14.0944;17.9503;0.99574;6.37739;33.2316;37.718;28.028;2.19946;0.715807;4.46135;	146.581	+
10	11215110	11215125	13.9149;7.60459;11.3534;2.92988;2.92373;	38.7264	+
10	11215153	11215161	9.64685;15.7716;2.60273;0.237438;0.804752;5.57784;	34.6412	+
10	11215288	11215289	0.078856;	0.078856	+
10	11215743	11215761	5.82762;4.92113;14.4544;8.573;2.59968;2.11866;10.2186;9.08806;17.4462;8.28927;5.04727;10.0223;6.02499;10.5942;3.47385;1.55037;	120.25	+
10	11215812	11215814	2.10544;1.77738;	3.88282	+
10	11216211	11216250	4.78331;14.4046;18.9865;17.2089;19.6571;9.45958;28.2154;15.7173;19.0591;2.613;5.83054;8.72574;7.34011;15.6479;9.40923;10.6758;5.26159;16.3992;3.96751;9.7907;11.5432;12.2511;4.09198;10.3754;16.6609;	298.076	+
10	11216632	11216646	3.99834;17.756;8.22861;1.35982;1.35728;	32.7	+
10	11216768	11216770	0.851101;1.83011;	2.68121	+
10	11217007	11217009	5.03635;6.66927;	11.7056	+
10	11217115	11217148	1.128;3.34314;3.00329;14.2019;8.39522;12.4331;16.3508;6.28882;23.473;7.15023;16.6451;12.4548;8.29341;16.1268;6.80409;4.02198;8.81161;12.2831;18.7012;15.1859;	215.095	+
10	11217195	11217197	3.17804;13.3158;	16.4938	+
10	11217432	11217461	7.12352;1.54048;0.154538;2.58632;3.18016;0.0801228;0.326288;	14.9914	+
10	11217503	11217524	3.43083;25.2153;27.4524;32.4949;22.4275;30.8114;4.78448;1.84982;7.81206;7.2476;9.0874;8.96078;0.247944;3.06483;3.04655;	187.934	+
10	11291213	11291222	6.41983;0.305661;0.697968;	7.42346	+
10	11291315	11291362	0.195778;8.93718;7.72101;0.989108;0.935241;0.801536;2.8887;0.0469102;10.9973;19.637;6.87047;5.32678;11.7516;2.06568;13.3627;7.00913;10.1506;5.43886;6.92998;16.6047;	138.66	+
10	11295548	11295549	0.144438;	0.144438	+
10	11295579	11295585	0.810364;4.09588;6.22046;2.63606;2.67219;0.872197;	17.3072	+
10	11295621	11295623	5.01921;0.915255;	5.93446	+
10	11296565	11296569	6.2248;4.16902;2.95877;2.91152;	16.2641	+
10	11296783	11296786	4.09727;15.0401;11.2165;	30.3538	+
10	11296850	11296869	24.5706;8.10086;3.94889;18.2212;21.7678;9.34131;8.18126;2.00822;4.82057;10.8927;3.94339;	115.797	+
10	11297145	11297147	0.223761;0.103265;	0.327026	+
10	11297363	11297396	26.0956;14.6761;31.0776;29.3282;41.5562;12.2743;10.1282;22.5426;45.1239;20.8687;9.73188;10.8697;46.335;58.7434;16.8071;52.4568;58.4567;1.06512;	508.137	+
10	11297427	11297442	2.62907;20.632;5.0201;21.5503;6.08438;10.0733;15.4679;	81.4571	+
10	11297489	11297491	6.17483;12.2514;	18.4263	+
10	11297546	11297551	1.06424;7.50931;4.32161;5.58173;9.30627;	27.7832	+
10	11297621	11297624	6.32438;3.72273;1.75002;	11.7971	+
10	11297652	11297653	2.72954;	2.72954	+
10	11297960	11297971	2.67853;12.3998;1.51058;	16.589	+
10	11299310	11299312	1.42468;0.757868;	2.18255	+
10	11299441	11299458	0.545043;4.17315;6.87383;	11.592	+
10	11299600	11299602	1.06274;1.35199;	2.41473	+
10	11299624	11299626	5.59822;5.59822;	11.1964	+
10	11300733	11300736	15.2672;6.66519;1.08195;	23.0143	+
10	11301017	11301024	1.56156;2.70343;2.08176;	6.34676	+
10	11301232	11301233	3.60067;	3.60067	+
10	11301406	11301408	5.31313;2.14668;	7.45981	+
10	11301672	11301676	1.67273;0.901691;	2.57442	+
10	11302814	11302839	2.87024;0.347466;9.02274;7.34511;14.0554;4.43203;4.46111;18.572;11.5679;8.73605;8.12523;23.9399;7.34346;14.1393;	134.958	+
10	11303456	11303459	0.0147063;2.50231;1.374;	3.89101	+
10	11303652	11303653	5.83842;	5.83842	+
10	11303685	11303687	0.463838;0.919272;	1.38311	+
10	11303748	11303768	5.02512;3.07588;3.86512;4.05268;	16.0188	+
10	11304132	11304144	5.29794;11.9371;10.5929;3.28134;0.242653;6.17306;1.08765;	38.6126	+
10	11304202	11304218	1.98025;3.66432;9.79294;	15.4375	+
10	11405488	11405500	2.04878;3.21316;5.51002;4.53057;1.22033;	16.5229	+
10	11457395	11457440	11.8611;9.81357;8.30446;11.516;9.16566;5.36063;2.56248;8.08236;13.0138;3.47002;1.8028;2.03705;7.5457;25.2749;23.8403;1.59582;1.16265;9.01217;3.75011;2.24459;2.02892;0.990503;2.63918;0.563498;0.0724498;	167.711	+
10	11457932	11457949	9.02128;16.1552;14.158;40.7281;10.3503;4.16658;1.50213;1.48205;2.96752;2.04937;4.2041;6.58552;	113.37	+
10	11457979	11457999	32.7271;17.4227;8.87278;22.6216;11.9564;34.0392;10.0877;2.25227;1.07341;0.341771;0.872843;0.685775;1.87252;	144.826	+
10	11458063	11458069	4.19902;2.894;23.9146;14.8878;5.09715;3.76463;	54.7572	+
10	11458120	11458132	2.73886;2.26969;1.13383;2.42415;2.80782;5.45497;	16.8293	+
10	11458604	11458605	0.71324;	0.71324	+
10	11459308	11459350	9.8315;11.2298;1.2929;17.9574;16.2532;0.175767;7.91155;12.4528;9.74216;5.19044;9.31644;8.28843;9.09708;7.18025;20.5427;29.0642;15.9108;3.11687;2.86703;10.5167;6.16451;	214.103	+
10	11459421	11459437	2.7701;12.227;5.14796;4.06558;	24.2106	+
10	11459603	11459605	7.01307;2.07782;	9.09089	+
10	11609891	11609896	1.72989;12.5038;24.9291;39.4457;1.98559;	80.5941	+
10	11609919	11609922	7.09591;17.3534;6.9697;	31.419	+
10	11610193	11610198	0.424286;10.2012;16.2834;	26.9089	+
10	11610241	11610245	0.731802;1.33919;3.91238;1.58173;	7.5651	+
10	12363407	12363419	40.209;46.9066;46.9731;39.1053;28.4306;10.1175;20.2406;7.24541;2.65279;9.90331;4.96346;	256.748	+
10	12644156	12644162	76.2944;73.119;21.5419;52.7385;34.0943;24.5324;	282.321	+
10	13129183	13129184	1.24036;	1.24036	+
10	13129248	13129253	3.61562;13.0651;14.0053;2.35996;2.09007;	35.136	+
10	13129453	13129500	4.31013;4.56458;0.049823;5.29814;0.344413;4.0336;25.8222;20.9997;3.24504;2.94167;8.71563;4.23871;11.0925;10.4207;9.49376;3.1975;10.2495;33.0986;39.3526;8.30874;3.7176;4.6132;17.5376;27.5264;4.29489;3.54878;20.7409;25.7383;4.88923;3.98482;4.61745;10.5893;0.447266;	342.023	+
10	13129651	13129697	4.8028;23.5087;9.6049;2.98511;2.82416;10.3367;4.1273;43.9468;49.781;19.1868;3.92502;4.98479;1.07636;1.9069;10.5834;5.79813;10.851;32.2635;23.9227;17.4496;24.7554;	308.621	+
10	13130019	13130045	10.2547;22.0525;13.395;9.47755;5.57467;10.8077;13.7008;1.09256;1.60639;	87.9619	+
10	13130070	13130074	6.14533;0.666582;4.65876;29.5135;	40.9842	+
10	13130130	13130132	3.60302;2.94892;	6.55194	+
10	13130153	13130162	5.71351;7.11736;0.47896;	13.3098	+
10	13130259	13130260	0.0514379;	0.0514379	+
10	13130330	13130331	13.2179;	13.2179	+
10	13130419	13130420	1.5911;	1.5911	+
10	13130545	13130550	8.13408;7.53298;19.6193;7.9645;4.01701;	47.2679	+
10	13130651	13130666	7.89915;29.1385;9.49778;1.43447;23.8845;11.0221;1.09263;	83.9692	+
10	13130718	13130724	1.50145;2.29398;8.81983;20.2993;32.0108;6.22933;	71.1547	+
10	13130767	13130780	1.58762;17.4963;10.4377;12.0721;	41.5936	+
10	13130825	13130839	0.819658;15.2266;2.60134;17.7095;4.43392;	40.7911	+
10	13130893	13130898	0.0668773;6.0778;20.9125;31.1666;3.20816;	61.432	+
10	13130941	13130955	9.79335;38.3877;18.1389;2.9413;9.30964;0.250143;5.30095;2.49949;	86.6215	+
10	13131179	13131184	10.8168;16.4368;22.5895;19.6031;4.61765;	74.0638	+
10	13131399	13131406	1.1573;1.21704;3.28067;5.13202;9.72664;3.54186;6.88751;	30.943	+
10	13131472	13131473	0.299672;	0.299672	+
10	13131517	13131532	19.7607;35.6634;17.9653;1.84228;5.49536;3.29044;6.77165;14.6163;3.10324;1.16584;	109.674	+
10	13131587	13131619	11.5722;11.651;0.675894;0.673978;9.51532;3.22337;	37.3117	+
10	13514983	13514985	0.0595296;0.867016;	0.926545	+
10	13515565	13515568	0.46671;10.3905;2.26333;	13.1205	+
10	13516870	13516879	0.0822423;0.963607;2.81388;2.29774;	6.15747	+
10	13517158	13517159	0.366023;	0.366023	+
10	13565771	13565772	4.53823;	4.53823	+
10	14066979	14066981	2.88169;6.63065;	9.51234	+
10	14082292	14082295	1.22175;18.9387;13.3241;	33.4845	+
10	14091041	14091045	8.17092;18.3912;3.62932;0.654953;	30.8464	+
10	14149766	14149767	2.89619;	2.89619	+
10	14149791	14149798	2.56952;6.50939;9.06619;13.9018;5.69231;6.51254;5.43447;	49.6862	+
10	14149818	14149827	4.16418;22.779;30.6792;1.24775;1.20394;2.73581;8.97003;4.28598;	76.0658	+
10	14150018	14150034	0.87722;4.41243;2.44051;4.95997;	12.6901	+
10	14150518	14150520	1.34278;0.981991;	2.32477	+
10	14722592	14722598	0.78857;1.98149;6.09822;	8.86827	+
10	14723124	14723126	0.793754;0.793754;	1.58751	+
10	14747500	14747501	0.415072;	0.415072	+
10	14748869	14748871	5.16613;8.71726;	13.8834	+
10	14749688	14749690	3.71802;2.8925;	6.61052	+
10	14922658	14922660	9.71322;5.89834;	15.6116	+
10	15004112	15004116	1.18026;2.83482;4.60809;1.32988;	9.95306	+
10	16077140	16077145	7.56264;18.9938;19.1674;15.0155;11.7773;	72.5167	+
10	16214614	16214617	0.349579;1.03605;0.315309;	1.70094	+
10	16557602	16557603	25.4602;	25.4602	+
10	17724852	17724861	2.80775;28.126;13.5172;0.218751;52.7056;69.2929;	166.668	+
10	17724988	17725034	12.1107;74.5851;91.2916;79.4812;74.3176;43.3297;15.4267;52.6842;11.999;3.13783;144.638;80.6433;44.1933;9.25045;49.5802;12.3537;44.6068;10.4126;19.9473;68.8236;61.8234;3.1248;	1007.76	+
10	17725075	17725089	0.870588;0.2814;6.81159;6.6849;	14.6485	+
10	17725376	17725394	3.03698;14.7829;52.422;64.6307;12.092;9.05296;16.9847;31.5879;39.7139;12.9374;11.1286;11.1069;29.4065;52.0303;56.4383;40.9973;5.37019;	463.719	+
10	17725486	17725492	8.36107;10.438;13.9476;27.712;4.2122;17.0311;	81.702	+
10	17819589	17819591	1.0937;0.934912;	2.02861	+
10	18066527	18066529	8.12025;8.22596;	16.3462	+
10	18066653	18066694	0.145251;1.40336;15.2655;25.4411;17.9142;1.24091;4.65799;5.72236;16.6212;15.1701;19.1915;20.9535;9.15246;1.67498;2.30162;3.41347;1.07175;	161.341	+
10	18066741	18066758	14.697;9.00718;7.08213;13.1918;15.433;10.0315;8.17801;6.68604;5.28089;10.2732;5.95248;4.05449;	109.868	+
10	18088068	18088071	2.79722;3.13623;1.13445;	7.0679	+
10	18090180	18090181	1.79013;	1.79013	+
10	18093168	18093199	1.45628;0.56229;6.28691;4.46069;13.6413;14.971;23.1429;19.0571;27.2851;7.32338;7.53482;14.825;22.6169;5.69591;2.02363;	170.883	+
10	18106908	18106910	2.72162;2.19934;	4.92096	+
10	18856516	18856526	1.05991;1.51625;1.19612;4.17887;3.41189;5.33507;6.74438;29.4072;11.8111;5.37804;	70.0388	+
10	18856563	18856592	2.9865;10.5829;10.5189;7.6654;2.40875;0.0979967;3.79569;0.14098;0.041068;	38.2382	+
10	19145564	19145581	2.21346;1.71916;1.95981;0.838838;0.742509;5.62883;	13.1026	+
10	19146577	19146580	1.0683;3.43815;3.69032;	8.19677	+
10	19146603	19146645	13.3954;9.87825;0.070282;6.4679;2.77606;4.61657;0.336456;0.267574;0.524269;1.57439;2.18749;11.6537;14.6887;6.58672;7.3016;0.0271015;	82.3525	+
10	19148463	19148480	2.87334;1.39319;0.897152;	5.16369	+
10	19148506	19148508	0.320402;0.620421;	0.940823	+
10	19152227	19152241	0.605746;12.3548;13.9187;4.27715;3.66129;4.07112;1.61661;	40.5054	+
10	19152307	19152308	2.19174;	2.19174	+
10	19152597	19152600	4.04144;3.99016;5.26321;	13.2948	+
10	19152696	19152704	0.619344;1.10022;0.99629;9.28877;9.11809;10.1854;4.88655;6.87344;	43.0681	+
10	19152724	19152748	0.50044;0.111263;16.8735;32.5864;20.5368;15.3633;23.9658;12.4918;3.81702;	126.246	+
10	19154843	19154864	1.45362;0.0828622;6.98828;5.84533;3.2385;2.32308;	19.9317	+
10	19155430	19155449	3.26556;4.55072;5.07109;6.41192;15.1871;17.4094;11.4083;11.021;5.9573;1.81572;4.23307;3.45137;	89.7824	+
10	19162708	19162709	3.82451;	3.82451	+
10	19163951	19163974	5.43153;7.90337;6.67735;3.34991;13.6958;13.0863;9.24317;1.47263;2.35144;	63.2115	+
10	19168177	19168178	5.20101;	5.20101	+
10	19168202	19168211	1.61207;2.70547;0.880337;0.910059;5.17155;6.26622;0.019046;	17.5647	+
10	19182730	19182736	7.18889;7.18889;7.18889;7.18889;7.18889;2.96461;	38.9091	+
10	19182875	19182879	5.2766;22.427;8.70291;3.34436;	39.7508	+
10	19183728	19183735	0.534474;5.82658;2.00936;12.4608;13.6612;12.4658;	46.9581	+
10	19186864	19186901	1.60865;1.42091;8.96544;14.2203;15.6397;5.39378;5.42278;13.523;10.2808;3.73401;8.87465;0.759509;0.220581;	90.064	+
10	19188598	19188600	0.906527;1.13546;	2.04198	+
10	19188640	19188641	1.2642;	1.2642	+
10	19190678	19190680	6.07352;6.07356;	12.1471	+
10	19198220	19198235	0.817946;6.86796;6.78183;12.717;2.35431;19.8698;	49.4088	+
10	19198271	19198272	0.429953;	0.429953	+
10	19198397	19198407	10.784;18.9511;2.2712;6.29905;0.24541;	38.5507	+
10	19198437	19198439	4.45701;11.7665;	16.2235	+
10	19198462	19198472	4.60703;20.1549;1.23248;12.9023;16.8968;	55.7935	+
10	19198602	19198621	17.2492;11.1236;4.75791;10.1688;4.77623;3.55802;	51.6337	+
10	19198789	19198790	0.219791;	0.219791	+
10	19202425	19202441	0.358247;2.75704;	3.11529	+
10	19202600	19202624	8.19209;26.153;38.5345;13.4833;17.7909;9.50678;13.7489;28.3514;9.46688;19.8578;19.832;11.3201;9.27087;7.18653;3.24386;2.76616;2.63554;0.594475;	241.935	+
10	19202662	19202663	0.839598;	0.839598	+
10	19202700	19202708	2.30292;3.36766;5.98524;11.1904;5.46035;1.53586;0.332917;	30.1754	+
10	19203803	19203805	0.886936;0.721354;	1.60829	+
10	19205017	19205018	1.65704;	1.65704	+
10	19205782	19205783	0.305694;	0.305694	+
10	19206111	19206114	2.29166;5.02195;3.81176;	11.1254	+
10	19206204	19206206	5.65053;5.37512;	11.0257	+
10	19206306	19206317	1.14114;7.84811;18.7971;17.8609;4.8354;9.85285;14.8739;25.2808;7.93094;5.05018;3.55563;	117.027	+
10	19206486	19206488	0.38927;1.05415;	1.44342	+
10	19206607	19206612	9.04633;12.7589;15.7404;2.40752;	39.9532	+
10	19206767	19206791	5.91496;9.08659;1.95912;0.839381;4.57614;1.94312;	24.3193	+
10	19207261	19207262	1.27241;	1.27241	+
10	19207486	19207505	6.46172;21.8812;22.1982;17.0333;12.2148;4.29838;2.80777;3.17518;4.65171;	94.7222	+
10	19609404	19609408	4.74053;7.65393;1.66968;0.200656;	14.2648	+
10	19609769	19609791	4.13841;1.48723;0.138859;	5.7645	+
10	19762060	19762080	1.44543;0.386117;1.04103;0.0651068;	2.93768	+
10	19762312	19762314	1.10295;0.768613;	1.87156	+
10	20141990	20141997	5.11267;14.7136;11.9566;6.63227;5.48032;11.1324;2.76751;	57.7955	+
10	20149101	20149105	0.380802;0.164544;	0.545346	+
10	20149133	20149137	3.58778;14.183;4.72294;3.16226;	25.656	+
10	20149219	20149251	5.7888;30.1089;2.96499;0.00911072;3.3634;7.46599;4.61527;19.7737;6.21853;0.217657;0.31904;	80.8453	+
10	20149310	20149322	3.54615;7.84747;2.39786;0.502153;	14.2936	+
10	20149363	20149379	3.5551;0.22811;	3.78321	+
10	20149407	20149409	25.4325;17.4946;	42.9271	+
10	20149781	20149797	0.675046;2.27513;6.21217;10.2612;	19.4236	+
10	20149979	20150000	5.8895;14.1901;10.9471;0.722744;3.39214;1.38215;	36.5237	+
10	20150164	20150166	2.13175;5.21303;	7.34478	+
10	20150891	20150913	5.87111;7.57412;5.37601;11.8062;27.6463;10.6163;3.65167;4.4812;	77.0229	+
10	20154744	20154749	3.41703;10.0933;13.1679;5.41836;1.87853;	33.9752	+
10	20154791	20154803	2.74146;3.35511;1.24383;6.86786;9.3437;	23.552	+
10	20154996	20155001	5.71321;5.00408;6.6253;13.0542;6.28449;	36.6813	+
10	20155610	20155612	3.38271;4.16734;	7.55005	+
10	20155699	20155709	0.0841809;0.35956;1.0279;1.10662;1.22788;1.89956;0.878313;	6.58401	+
10	20156203	20156206	14.3173;18.6401;4.71829;	37.6757	+
10	20156568	20156574	1.15911;7.55969;13.1071;9.96433;12.5572;5.26646;	49.6139	+
10	20157126	20157128	15.1576;3.77439;	18.932	+
10	20158066	20158069	4.59208;2.69007;0.139806;	7.42196	+
10	20158750	20158760	5.80679;5.72822;1.34718;4.7269;3.35723;8.40303;4.38279;	33.7521	+
10	20161482	20161486	6.12207;7.07025;7.11672;6.31323;	26.6223	+
10	20161670	20161684	3.7076;6.53218;2.27216;6.21862;3.76418;	22.4947	+
10	20162147	20162195	23.1316;9.04783;20.5682;30.7215;20.3338;30.891;24.4833;22.6539;26.6524;42.3768;2.73256;15.3396;39.2073;22.2397;15.9176;26.4746;31.929;5.48556;23.3696;19.4959;5.52585;25.516;28.549;3.77317;3.27284;3.46126;4.4679;	527.618	+
10	20162652	20162673	3.84994;54.9433;	58.7933	+
10	20162750	20162752	128.152;27.8356;	155.987	+
10	20162776	20162777	46.6388;	46.6388	+
10	20162828	20162830	125.133;27.4931;	152.626	+
10	20162906	20162910	237.763;94.3308;4.7906;	336.884	+
10	20162996	20162997	4.25134;	4.25134	+
10	20163080	20163081	5.75602;	5.75602	+
10	20163335	20163336	1.86916;	1.86916	+
10	20163369	20163375	0.537156;28.9646;12.3687;5.69615;1.31538;10.0178;	58.8998	+
10	20163512	20163528	3.32272;11.9963;0.742138;11.1401;4.8964;2.34424;22.6036;26.0916;	83.137	+
10	20163577	20163583	4.8477;9.93736;1.79221;4.7339;12.6249;2.70316;	36.6392	+
10	20163632	20163633	2.31344;	2.31344	+
10	20163675	20163682	5.2819;2.48455;11.1374;10.0781;3.49191;0.364074;	32.8379	+
10	20163876	20163885	0.449493;6.21997;8.6859;8.89492;7.27783;10.7172;9.97713;5.07602;1.14898;	58.4475	+
10	20164019	20164028	5.15142;5.49136;4.10202;0.19748;	14.9423	+
10	20164063	20164064	1.01679;	1.01679	+
10	20164857	20164864	0.937762;8.935;26.5063;21.4942;13.0549;14.5004;1.09277;	86.5213	+
10	20169103	20169104	1.51098;	1.51098	+
10	20169173	20169175	6.07534;6.09382;	12.1692	+
10	20169660	20169661	0.426734;	0.426734	+
10	20170968	20170986	13.8717;1.10534;6.99762;3.04807;3.11121;9.12825;	37.2622	+
10	20172703	20172704	0.652266;	0.652266	+
10	20176081	20176118	26.2941;28.104;4.12799;3.32887;8.47274;18.9525;37.3845;60.5655;64.3937;72.8876;64.3293;23.0839;41.9213;16.6782;6.54638;12.4634;27.1689;48.1146;21.1052;14.6544;18.9979;21.2222;8.76155;18.8187;7.4367;	675.814	+
10	20177596	20177613	2.20461;2.06734;3.29709;6.41978;1.59219;	15.581	+
10	20181236	20181238	1.51692;4.84832;	6.36524	+
10	20181266	20181267	2.38091;	2.38091	+
10	20181739	20181765	1.43997;8.62418;5.77145;4.66388;3.3322;3.58104;2.92022;0.379134;11.9641;13.7639;0.434361;0.0810915;5.16986;5.37248;	67.4979	+
10	20183370	20183372	1.48065;1.83654;	3.31719	+
10	20186626	20186628	0.439195;0.496651;	0.935846	+
10	20191880	20191932	3.56349;11.843;15.2369;1.64772;0.0421123;2.6567;12.0743;20.0556;1.44885;0.573316;5.285;13.0871;	87.5141	+
10	20194019	20194028	10.4848;22.3448;13.6632;19.9283;5.4236;6.4934;5.28984;0.522464;0.363725;	84.5141	+
10	20198705	20198706	5.71167;	5.71167	+
10	20211395	20211425	1.34689;2.42759;4.95188;1.62319;0.224885;0.44836;	11.0228	+
10	20211454	20211463	0.577383;0.220483;3.33899;4.59894;8.71215;16.5328;31.7885;13.2349;10.0651;	89.0691	+
10	20218016	20218019	4.85595;25.7261;0.641213;	31.2232	+
10	20242592	20242608	3.33941;3.06206;2.52422;3.0207;2.0819;2.61378;	16.6421	+
10	20247363	20247371	0.0952428;4.97951;8.18875;5.48507;10.2888;5.36036;6.7613;0.767627;	41.9267	+
10	20247449	20247450	5.19047;	5.19047	+
10	20248784	20248787	12.9331;6.58058;1.69918;	21.2128	+
10	20255800	20255804	0.276981;2.49054;2.90491;1.99964;	7.67207	+
10	20258578	20258598	0.644121;2.78532;4.87358;10.2905;4.87358;4.22811;2.6019;	30.2971	+
10	20258921	20258924	6.14807;5.01289;4.46096;	15.6219	+
10	20261444	20261464	0.192652;3.09099;3.09126;3.09077;0.310286;0.802834;0.804077;0.790157;	12.173	+
10	20263841	20263845	0.676657;11.814;36.8549;2.58806;	51.9337	+
10	20264163	20264165	16.712;6.8341;	23.5461	+
10	20274497	20274514	0.140914;1.56236;16.8074;12.0136;6.71121;4.65518;15.07;0.569311;	57.5301	+
10	20280121	20280165	1.38782;6.97094;28.2502;10.1267;16.0763;27.2748;6.11421;5.53056;19.5628;11.8947;28.5588;20.3652;11.2242;5.04409;4.88424;5.91083;0.0101642;2.89087;4.4758;4.20093;2.43068;2.8294;3.47315;0.83004;2.62607;5.26482;	238.208	+
10	20280329	20280331	1.49508;0.670721;	2.16581	+
10	20280398	20280401	8.07087;24.0809;20.5218;	52.6735	+
10	20280664	20280706	6.15605;14.548;19.8596;7.82291;1.11538;7.93595;8.11651;1.50433;10.0582;16.0117;25.9247;5.56988;17.3875;16.7498;2.13026;12.5572;10.2758;	183.724	+
10	20280831	20280857	5.17439;16.3659;8.83087;6.2109;5.87069;9.00473;4.35356;5.43409;	61.2451	+
10	20280938	20280942	7.00502;3.81279;3.0823;8.18929;	22.0894	+
10	20281092	20281124	10.986;28.4866;2.68588;5.08591;44.6516;72.2531;6.87869;1.90635;3.66607;1.85805;15.2179;16.6764;18.4616;18.5239;9.07697;3.10413;12.085;14.7437;35.5605;13.3548;	335.263	+
10	20281166	20281168	1.85254;3.11829;	4.97083	+
10	20281237	20281240	2.97863;5.48362;3.04154;	11.5038	+
10	20281440	20281475	1.5224;10.7032;6.69416;6.46817;9.56377;7.4492;5.83247;11.6127;9.95017;15.3167;2.7523;2.4339;3.45971;12.1601;10.4203;3.97887;18.6639;8.84384;1.88736;5.75357;4.68663;	160.154	+
10	20312540	20312543	0.795616;18.593;9.03181;	28.4204	+
10	20312583	20312599	0.826311;5.91143;8.05727;3.91133;14.7586;24.8049;20.5436;16.0144;5.98527;22.3365;29.0355;11.6335;2.67324;2.788;1.3302;0.0564408;	170.666	+
10	20312956	20312958	2.17407;2.22745;	4.40152	+
10	20313275	20313293	0.836271;5.58712;5.33839;2.79738;0.212666;0.21453;	14.9864	+
10	20318010	20318031	3.25791;15.3296;35.3256;12.1967;10.3101;16.6902;14.3906;8.30811;10.3044;12.4494;10.1353;3.21139;3.46512;10.5137;6.06329;7.81341;7.71344;2.87844;	190.357	+
10	20322032	20322115	2.07171;2.0648;29.2445;24.298;33.752;2.44622;4.63138;31.1335;49.6654;6.61038;31.9655;8.26115;2.22642;8.18671;9.99872;1.48098;0.372055;4.76442;5.26478;12.8618;5.00506;23.0701;28.0869;18.5668;21.6642;4.6155;28.2715;	400.581	+
10	20322573	20322576	9.67012;4.55516;2.20117;	16.4265	+
10	20322982	20323018	4.84439;31.873;20.582;22.6687;37.1215;41.1018;22.1693;7.96615;14.1166;1.30318;4.11217;6.11024;15.3;16.5866;3.95033;6.92137;5.63442;	262.362	+
10	20323069	20323070	2.22763;	2.22763	+
10	20323097	20323098	2.25079;	2.25079	+
10	20323135	20323138	5.37373;5.37371;5.37371;	16.1211	+
10	20325306	20325357	3.51279;6.52724;12.7231;12.7231;12.7231;12.7231;0.757042;0.62246;4.45731;7.10406;7.10406;7.10406;4.91586;7.10405;7.10403;7.10405;2.91471;2.90597;2.91109;2.91109;2.91109;	128.863	+
10	20326183	20326186	6.29311;13.1786;6.43689;	25.9086	+
10	20333025	20333050	1.71332;13.5341;60.6369;46.0432;9.3333;1.69284;1.27366;3.31989;2.92822;5.30569;6.84249;4.42686;4.18617;3.31251;	164.549	+
10	20340141	20340164	9.13595;7.33611;1.82564;4.0746;18.7846;1.82644;1.14815;7.88468;13.3585;40.2766;19.3542;17.2907;21.4022;0.919964;1.01648;	165.635	+
10	20340185	20340189	0.522858;1.8882;3.08219;4.88155;	10.3748	+
10	20340210	20340212	3.94407;3.87827;	7.82234	+
10	20340242	20340243	7.62435;	7.62435	+
10	20340372	20340373	0.825343;	0.825343	+
10	20340465	20340484	5.57305;5.04782;11.1615;	21.7824	+
10	20340517	20340522	1.67511;24.8801;67.5546;9.9484;5.40571;	109.464	+
10	20340548	20340588	2.74998;7.71684;3.26998;5.49501;15.0425;10.7243;5.21102;7.3723;13.2348;2.94379;2.96491;	76.7254	+
10	20340728	20340755	4.94094;6.01551;23.3553;9.31395;26.6125;8.24615;17.4064;20.8472;5.14098;27.2337;73.46;46.6441;54.9447;34.1932;19.8281;25.957;42.4294;58.9017;63.1809;52.5568;14.407;	635.616	+
10	20340984	20341001	1.58956;11.877;9.31269;11.0685;3.18377;	37.0315	+
10	20341025	20341098	4.51841;3.414;2.04127;15.1856;1.90778;10.8416;41.9966;31.6081;12.541;34.0561;75.4312;102.505;83.6503;25.6748;55.0719;48.9659;48.9166;4.01267;20.4625;18.8289;5.32377;	646.954	+
10	20341283	20341303	7.91191;124.221;206.452;103.67;42.9893;0.294754;11.8884;13.3467;5.91527;	516.69	+
10	20341383	20341406	33.7401;255.756;265.332;162.338;88.6223;23.5136;18.0162;41.8847;56.6025;118.607;172.632;145.138;131.061;148.788;16.2106;16.6045;34.6494;33.3789;	1762.88	+
10	20341628	20341645	9.21605;38.9419;5.41143;11.6374;33.5843;50.4082;31.255;15.4042;	195.859	+
10	20341739	20341741	5.84026;5.79668;	11.6369	+
10	20341866	20341868	5.64715;2.38747;	8.03462	+
10	20342221	20342259	2.50423;23.5281;53.3974;34.7309;12.0665;28.3657;39.0971;30.6465;28.5166;12.7624;14.9122;26.3017;12.5259;16.7198;34.4524;12.5798;1.62318;1.15581;	385.886	+
10	20342333	20342334	0.36881;	0.36881	+
10	20342418	20342448	1.02551;7.40819;4.44892;2.31936;0.607705;0.142674;2.18061;9.7497;9.53838;4.00451;	41.4255	+
10	20343360	20343372	0.764351;0.773128;0.860148;0.868902;	3.26653	+
10	20967091	20967099	2.77375;16.2112;2.20575;1.22236;1.47107;	23.8842	+
10	20967130	20967135	4.31968;8.23538;12.5936;2.36209;1.56023;	29.071	+
10	21036049	21036051	1.52981;2.38385;	3.91366	+
10	21058760	21058761	0.18099;	0.18099	+
10	21058808	21058810	1.05301;0.291449;	1.34446	+
10	21064361	21064364	0.469515;0.777147;0.446579;	1.69324	+
10	21079262	21079299	3.08114;37.7387;15.7444;29.595;27.8882;13.1352;62.9764;4.76641;1.34436;24.6493;5.23853;20.6869;69.3539;44.7617;25.9517;21.7244;29.6678;30.308;	468.612	+
10	21079381	21079397	17.2183;14.1684;21.4141;7.14621;62.7411;24.37;9.65935;5.75158;8.38552;	170.855	+
10	21079442	21079443	0.450636;	0.450636	+
10	21079502	21079521	1.09986;28.9405;21.9131;16.4338;28.4399;	96.827	+
10	21079567	21079568	4.25535;	4.25535	+
10	21079625	21079648	16.0957;56.8765;19.277;5.97672;0.575645;13.3628;4.15351;	116.318	+
10	21079761	21079780	12.1349;7.63686;6.29564;7.31672;25.3166;21.9325;2.94528;29.823;	113.401	+
10	21079808	21079837	4.86065;5.58333;37.3604;79.4605;32.594;23.1424;21.4658;2.13759;5.67384;6.47248;9.16206;12.1736;25.7646;	265.851	+
10	21080082	21080084	1.4012;1.18163;	2.58283	+
10	21080113	21080114	0.956603;	0.956603	+
10	21080158	21080195	17.0044;22.3516;24.4614;7.86302;0.636973;5.60581;4.35984;3.78933;3.25106;0.607007;0.902307;4.06965;10.3255;18.18;27.7616;5.28354;0.895382;	157.348	+
10	21080358	21080379	1.58755;1.77283;1.64133;6.07501;9.51526;24.5778;5.5378;2.28528;0.47753;0.612234;5.34913;	59.4318	+
10	21309169	21309171	0.0225005;2.23327;	2.25577	+
10	21309195	21309196	0.362357;	0.362357	+
10	21309503	21309536	0.772069;1.73256;2.2082;5.44803;28.9615;12.967;25.4493;8.81271;10.8916;17.6041;1.42657;1.40715;3.92858;	121.609	+
10	21310121	21310123	4.14641;8.75247;	12.8989	+
10	21310234	21310236	4.7792;3.87025;	8.64945	+
10	21310720	21310728	8.34757;8.98478;0.0729114;4.06338;21.3854;2.06958;	44.9236	+
10	21310856	21310866	0.513301;1.14706;5.47485;14.9665;	22.1017	+
10	21310980	21310984	2.29389;2.14475;2.10794;	6.54658	+
10	21311150	21311155	4.50944;5.69837;12.9289;14.357;2.97083;	40.4646	+
10	21311197	21311232	2.03269;9.42444;9.38747;7.17703;3.19997;2.65953;2.18569;0.370362;1.81588;0.370362;0.823364;7.02926;	46.4761	+
10	21311284	21311291	3.69859;17.586;12.5548;9.885;6.11733;9.94976;13.116;	72.9074	+
10	21311426	21311472	9.17078;8.48312;0.683978;2.95245;6.94856;3.08919;7.0428;6.40842;0.471023;7.47494;17.3598;4.24328;6.29058;1.84132;	82.4603	+
10	21311634	21311654	7.39698;2.91989;11.4733;3.2349;3.70065;	28.7257	+
10	21311783	21311802	0.241982;10.3661;1.54486;0.247508;	12.4005	+
10	21311835	21311836	2.06342;	2.06342	+
10	21312032	21312037	7.32786;26.6809;2.9887;1.5984;1.44783;	40.0437	+
10	21312062	21312091	21.0362;22.5249;8.90223;0.475231;7.42765;30.6428;11.9955;20.2719;20.2087;14.0343;1.31748;2.78473;0.421319;12.7114;31.2385;18.9717;17.2047;15.4516;30.5538;15.2053;	303.38	+
10	21312303	21312341	0.8001;10.019;6.19788;9.9695;12.2538;8.27519;17.5276;9.50475;39.5694;52.0151;14.598;45.7358;60.3586;38.628;11.7954;9.72133;2.48878;13.1747;7.07721;3.58778;12.0563;1.97238;	387.326	+
10	21313056	21313072	1.20073;0.669278;10.9802;12.2104;8.95216;	34.0128	+
10	21315208	21315210	1.81736;1.38421;	3.20157	+
10	21995584	21995601	5.43914;6.16821;6.58629;8.75838;9.12776;3.51468;3.58233;14.0839;12.5847;17.7538;22.9156;10.8703;10.8896;12.8174;6.97816;3.58948;	155.66	+
10	21998875	21998880	8.33279;3.09857;10.9557;15.6404;3.70537;	41.7329	+
10	21999048	21999061	2.28156;2.91845;21.6981;17.7631;25.9732;12.9549;0.369798;0.366408;7.92063;4.8994;7.72696;6.35192;5.48828;	116.713	+
10	21999191	21999245	55.5503;79.3954;37.9743;35.8621;56.478;36.4389;9.3314;22.9043;11.1465;17.1002;44.2632;15.6085;6.65562;2.32216;7.2328;5.43165;1.09039;4.60146;	449.387	+
10	21999288	21999292	1.87778;12.6079;18.4977;0.413624;	33.3971	+
10	21999435	21999442	17.8721;23.3296;42.6526;14.6322;16.4406;18.7424;42.4323;	176.102	+
10	21999551	21999571	5.14704;24.8403;13.8997;13.0499;2.94158;7.57436;26.6907;44.1583;11.302;15.4212;28.1864;	193.211	+
10	21999657	21999748	12.501;9.17683;0.927124;3.79036;4.84398;1.48755;16.4622;6.60703;3.96607;3.22972;8.81328;3.96802;11.1476;0.908195;6.34913;21.1059;	115.284	+
10	21999793	21999794	0.564594;	0.564594	+
10	22345976	22345979	2.80042;6.65711;4.64269;	14.1002	+
10	22346041	22346046	6.61399;16.81;20.4066;18.554;7.1936;	69.5781	+
10	22346074	22346075	0.0252944;	0.0252944	+
10	22702762	22702783	0.201059;0.971773;0.986367;0.0440171;	2.20322	+
10	23827490	23827491	2.87304;	2.87304	+
10	23827682	23827690	9.40012;5.67293;11.974;23.3039;7.88809;	58.239	+
10	24187842	24187847	8.56927;18.5826;0.233068;1.22618;	28.6111	+
10	24187904	24187955	2.77507;3.07487;0.0501148;7.72534;7.97776;14.206;2.28192;3.04762;3.62118;19.4145;14.4309;0.852462;13.1753;8.6222;15.0755;7.33191;4.30409;44.57;16.7457;31.8326;1.91792;	223.033	+
10	24188035	24188037	3.68072;0.758201;	4.43892	+
10	24188137	24188138	2.07823;	2.07823	+
10	24188180	24188194	9.47328;1.03967;1.3764;12.0256;7.15963;24.77;40.7842;35.5654;28.4381;	160.632	+
10	24188302	24188305	12.2269;40.4064;11.9245;	64.5578	+
10	24188640	24188678	5.07528;17.192;6.0432;9.64485;6.19044;13.3514;5.3315;2.48821;5.11382;23.0905;38.1894;30.5329;5.95053;1.13273;0.809867;6.19558;21.7064;49.2177;53.2391;36.8161;1.30432;13.9088;8.40986;	360.935	+
10	24188777	24188789	17.5191;22.779;24.9443;10.3458;8.36951;25.1439;16.7546;8.78383;10.6268;8.08254;2.53091;9.02239;	164.903	+
10	24598573	24598574	1.7609;	1.7609	+
10	24687131	24687133	5.7932;5.79518;	11.5884	+
10	24882939	24882941	0.576388;1.43088;	2.00727	+
10	24883291	24883293	11.2307;9.14386;	20.3745	+
10	24886955	24886958	4.67451;6.94813;4.04261;	15.6653	+
10	24887145	24887146	1.16205;	1.16205	+
10	24887168	24887171	0.503596;1.1446;0.503596;	2.15179	+
10	24888632	24888638	0.0236596;0.412807;1.4084;	1.84487	+
10	25054226	25054228	6.92563;10.5077;	17.4334	+
10	25054789	25054858	12.4548;1.45269;15.7769;42.9932;42.9796;62.9007;120.442;135.235;243.547;276.363;373.815;191.846;71.0054;7.71311;20.5397;90.6271;1.8339;32.4844;34.3558;115.518;283.908;282.218;127.222;30.4195;98.8981;177.679;113.652;26.8715;21.6007;	3056.35	+
10	25054953	25054954	4.14832;	4.14832	+
10	25055195	25055200	5.84302;10.7451;9.41505;7.65942;7.49144;	41.154	+
10	25364230	25364232	16.8741;5.29835;	22.1724	+
10	25398654	25398660	2.6381;1.72401;1.42618;3.34432;22.9721;5.70616;	37.8109	+
10	25398804	25398810	6.60128;2.17489;2.17812;	10.9543	+
10	25402457	25402458	0.437571;	0.437571	+
10	25409522	25409523	0.494971;	0.494971	+
10	25409550	25409572	1.53908;9.97905;7.02327;1.00672;4.64597;1.13204;3.84976;4.82272;5.65359;13.6672;6.22059;3.17405;3.1991;0.942002;	66.8551	+
10	25409769	25409770	2.30178;	2.30178	+
10	25409943	25409984	0.303529;14.7492;1.17646;0.56202;7.55184;7.01864;0.730338;14.1369;29.7631;51.577;2.73301;9.33131;3.66583;17.5397;17.4424;15.2703;13.1633;17.463;21.7109;3.64204;	249.531	+
10	25410020	25410025	0.759471;3.71738;9.73186;4.17018;4.81912;	23.198	+
10	25410383	25410410	2.45489;5.82134;12.6876;10.8868;6.89823;7.45501;0.216675;	46.4206	+
10	25410803	25410806	5.70061;19.0007;8.97772;	33.679	+
10	25410840	25410842	17.6315;2.42299;	20.0545	+
10	25410863	25410868	10.1915;28.0071;44.4878;24.045;3.76632;	110.498	+
10	25411006	25411010	12.8325;15.688;3.22007;2.06738;	33.8079	+
10	25411042	25411043	1.40831;	1.40831	+
10	25411207	25411208	0.712735;	0.712735	+
10	25411235	25411246	7.58815;12.2237;0.540983;	20.3529	+
10	25411380	25411382	0.367324;0.681141;	1.04846	+
10	25411548	25411549	0.98939;	0.98939	+
10	25411659	25411686	5.56129;7.03973;24.7591;59.6336;59.6307;35.9999;21.4885;9.43982;1.53569;5.97239;10.5139;24.738;16.1282;12.542;7.26999;	302.253	+
10	25412542	25412545	0.112911;0.878667;5.76841;	6.75999	+
10	25413824	25413825	0.622287;	0.622287	+
10	25413845	25413850	4.46034;22.5321;15.4329;17.5951;10.0483;	70.0688	+
10	25413876	25413880	4.60327;1.75363;2.09806;3.14825;	11.6032	+
10	25413904	25413905	1.20669;	1.20669	+
10	25414117	25414122	1.91792;4.2556;3.55278;7.19096;10.7971;	27.7144	+
10	25414233	25414253	1.47649;4.19726;2.95322;3.62319;9.83922;11.0275;13.192;9.54051;1.49389;	57.3433	+
10	25415120	25415122	9.62273;2.0246;	11.6473	+
10	25415647	25415649	2.85987;2.39461;	5.25448	+
10	25416353	25416356	0.146848;0.467434;0.267668;	0.881949	+
10	25416840	25416841	0.154234;	0.154234	+
10	25416872	25416877	14.053;13.9732;0.306567;	28.3327	+
10	25416991	25416999	6.25238;15.0909;6.20766;11.1735;10.454;0.604978;	49.7834	+
10	25417213	25417221	2.18005;9.4904;5.20077;	16.8712	+
10	25417415	25417418	6.31679;10.2516;4.61738;	21.1858	+
10	25418249	25418275	14.5233;17.8263;12.1797;4.0835;0.779491;1.72388;3.58787;0.454362;0.824535;0.496398;	56.4794	+
10	25425636	25425640	0.517823;0.560693;4.29625;3.87495;	9.24972	+
10	25425709	25425712	2.18378;7.16134;4.18879;	13.5339	+
10	25428146	25428147	2.74083;	2.74083	+
10	25428174	25428176	3.55659;4.40504;	7.96164	+
10	25429596	25429597	0.152886;	0.152886	+
10	25429794	25429812	6.72983;8.0783;3.32934;1.42382;5.20255;12.0777;10.5778;13.4623;	60.8816	+
10	25429845	25429848	12.6917;6.5359;0.333323;	19.561	+
10	25431340	25431341	0.573615;	0.573615	+
10	25432781	25432802	0.834023;9.83741;6.00238;7.76039;12.1034;8.02994;12.2413;19.292;2.31857;1.78947;0.33903;2.39233;0.690892;	83.6311	+
10	25433041	25433042	1.07313;	1.07313	+
10	25433217	25433218	4.95664;	4.95664	+
10	25434710	25434713	4.79111;8.60847;2.74553;	16.1451	+
10	25435359	25435361	2.24518;1.82869;	4.07387	+
10	25437590	25437592	0.847664;3.58524;	4.4329	+
10	25437657	25437675	0.538457;0.290756;1.04092;7.13778;8.2733;1.71925;13.1309;	32.1313	+
10	25437804	25437805	3.08175;	3.08175	+
10	25438057	25438060	1.08112;1.42271;0.710748;	3.21458	+
10	25438191	25438193	9.5882;3.36682;	12.955	+
10	25439555	25439557	5.44253;5.2283;	10.6708	+
10	25444806	25444807	1.35321;	1.35321	+
10	25445793	25445795	3.66576;3.82219;	7.48795	+
10	25445973	25445980	3.85869;11.6245;10.1792;0.44174;	26.1041	+
10	25447102	25447126	12.168;21.6397;6.89695;5.82607;1.7212;4.49693;	52.7489	+
10	25447210	25447213	5.25959;3.97616;1.94848;	11.1842	+
10	25453688	25453691	0.163599;1.84024;1.29963;	3.30347	+
10	25457486	25457487	1.60891;	1.60891	+
10	25457768	25457775	1.84323;1.8981;1.17274;4.48052;5.00672;0.650713;	15.052	+
10	25462210	25462227	0.654679;2.90019;3.71409;5.558;1.53395;7.9908;21.4932;7.9908;	51.8357	+
10	25468986	25469009	11.9106;5.92236;2.5842;2.0633;4.0277;4.9477;6.87537;6.39411;43.3799;35.3925;11.2751;	134.773	+
10	25473639	25473641	9.68492;7.47669;	17.1616	+
10	25473888	25473891	73.8748;205.782;247.84;	527.497	+
10	25473928	25473956	4.68687;51.2254;60.7009;47.3589;57.1332;39.0687;41.4253;115.094;141.449;12.7689;26.3667;25.3141;112.665;	735.257	+
10	25473991	25473993	111.33;88.921;	200.251	+
10	25474051	25474052	49.3875;	49.3875	+
10	25474089	25474091	217.081;205.267;	422.348	+
10	25474123	25474125	179.233;76.3025;	255.535	+
10	25474315	25474316	16.4602;	16.4602	+
10	25474485	25474487	92.1761;79.9693;	172.145	+
10	25474519	25474521	120.669;54.6697;	175.339	+
10	25474553	25474555	21.9757;36.2856;	58.2613	+
10	25475229	25475231	170.026;189.758;	359.784	+
10	25475263	25475265	88.4817;36.3321;	124.814	+
10	25475361	25475363	178.486;178.101;	356.588	+
10	25475395	25475397	190.029;183.619;	373.648	+
10	25475429	25475431	162.883;146.136;	309.018	+
10	25475463	25475465	51.6747;31.2798;	82.9545	+
10	25475531	25475533	108.768;117.324;	226.092	+
10	25475565	25475567	48.9523;37.6518;	86.6042	+
10	25475629	25475630	2.35651;	2.35651	+
10	25475691	25475731	6.63971;35.9811;132.296;71.7537;94.6881;0.0298364;13.612;12.7558;20.9738;1.46575;85.0196;8.07635;44.0785;30.0741;	557.445	+
10	25476044	25476046	8.22568;0.44732;	8.673	+
10	25476419	25476433	4.24245;5.05434;5.55318;1.5016;7.88939;15.4454;11.2532;5.19714;0.921194;5.40308;4.71491;3.92905;0.931912;	72.0369	+
10	25477277	25477278	0.702038;	0.702038	+
10	25477336	25477339	3.80385;3.71403;2.78328;	10.3012	+
10	25477573	25477575	9.67355;18.6717;	28.3452	+
10	25477633	25477636	3.11927;3.67823;3.19541;	9.99291	+
10	25477704	25477705	2.2237;	2.2237	+
10	25478441	25478448	4.47561;4.01109;5.35644;14.3725;33.5835;9.31807;1.5037;	72.6209	+
10	25480482	25480495	6.25817;5.60351;7.329;16.0559;34.705;11.4611;2.72596;1.11225;1.38607;0.615286;	87.2523	+
10	25489143	25489146	8.14825;6.62293;1.07047;	15.8416	+
10	25490410	25490459	1.99881;1.45326;3.06669;5.75637;5.22338;7.90775;25.0048;13.1189;8.24108;4.53586;28.9407;25.1203;33.5183;8.84859;18.8396;18.1441;5.33539;0.670872;0.511358;10.3395;8.40554;0.584614;0.474252;3.0495;	239.089	+
10	25490701	25490707	0.508694;0.602293;	1.11099	+
10	25490740	25490743	0.305973;1.12581;1.57864;	3.01043	+
10	25490920	25490922	2.68953;1.33316;	4.02268	+
10	25491148	25491150	3.59014;4.348;	7.93814	+
10	25491231	25491246	9.84677;14.3114;4.89161;34.7969;33.9448;3.32723;	101.119	+
10	25492060	25492123	5.37579;6.92283;7.19699;16.6691;15.5692;4.32836;14.0989;19.4509;39.1556;10.3039;13.6583;2.85186;18.3931;12.5009;18.6933;41.7032;19.6492;	266.521	+
10	25492174	25492176	1.02877;1.36542;	2.3942	+
10	25492596	25492601	4.01571;1.4021;2.27527;	7.69309	+
10	25492623	25492624	0.346197;	0.346197	+
10	25492665	25492666	2.57368;	2.57368	+
10	25493365	25493371	3.86;5.74361;29.6184;21.7894;12.2373;1.94941;	75.1982	+
10	25493474	25493475	1.03034;	1.03034	+
10	25493512	25493514	1.20259;1.59266;	2.79525	+
10	25493759	25493764	1.9786;6.68752;1.60089;1.72989;1.06677;	13.0637	+
10	25494354	25494355	2.29087;	2.29087	+
10	25495804	25495827	6.87445;7.87067;5.34683;7.9919;17.5018;4.1915;5.24941;8.56796;0.312142;2.72525;1.45084;	68.0827	+
10	25496212	25496216	0.156563;5.8055;6.45899;3.44347;	15.8645	+
10	25496273	25496275	4.0547;8.75661;	12.8113	+
10	25496299	25496303	4.05492;9.62186;9.09031;16.3054;	39.0725	+
10	25496369	25496389	2.73874;7.1529;16.5561;25.2864;7.85819;6.46662;14.1187;6.14202;0.676994;0.575327;1.35912;2.76572;2.85514;	94.5519	+
10	25496589	25496611	11.2437;8.14051;12.036;0.754317;0.221949;	32.3964	+
10	25497447	25497475	0.743527;3.79593;11.6554;9.17144;25.8805;17.251;2.93798;12.9506;23.7729;8.48324;7.99928;9.14742;27.8388;27.54;14.5106;	203.679	+
10	25497499	25497503	10.1669;19.6348;7.59271;3.8869;	41.2813	+
10	25497966	25497980	1.79346;0.528402;7.6925;13.7055;0.499999;	24.2199	+
10	25498665	25498669	4.73408;5.51554;8.1517;5.064;	23.4653	+
10	25498707	25498709	10.2556;4.91395;	15.1696	+
10	25499083	25499103	1.2759;4.03799;2.8213;2.43418;11.0316;22.0609;15.8713;15.5521;2.95156;0.124813;0.298542;2.35762;0.0117679;	80.8296	+
10	25499180	25499183	10.5499;8.35548;5.47806;	24.3835	+
10	25499296	25499298	3.09593;4.54984;	7.64577	+
10	25499349	25499351	6.03767;8.27163;	14.3093	+
10	25499748	25499758	13.8845;19.3844;4.07467;4.02675;3.55497;19.4437;13.9658;	78.3347	+
10	25499803	25499808	3.3504;11.548;0.192701;	15.0911	+
10	25499996	25500023	1.57173;1.19226;5.01265;4.00087;3.36415;7.02703;4.67517;2.76921;6.74768;	36.3608	+
10	25501190	25501206	1.83082;8.59335;8.59336;7.38419;8.59459;5.02327;3.62151;1.4142;7.08196;9.76664;	61.9039	+
10	25501272	25501273	4.58676;	4.58676	+
10	25502557	25502571	5.76944;14.8388;13.2522;10.57;0.465857;8.75299;25.8283;15.8501;1.54933;	96.877	+
10	25502625	25502628	20.4006;29.2568;5.64897;	55.3063	+
10	25502719	25502720	0.44558;	0.44558	+
10	25502746	25502748	2.75035;15.5944;	18.3447	+
10	25502839	25502841	5.49197;19.2706;	24.7626	+
10	25502917	25502921	0.62116;12.0039;5.21612;1.67002;	19.5112	+
10	25502941	25502943	2.04055;3.43458;	5.47513	+
10	25502971	25502972	5.78023;	5.78023	+
10	25503822	25503823	12.8837;	12.8837	+
10	25503863	25503883	31.2557;109.724;109.918;110.101;110.275;110.438;107.086;42.9401;110.865;110.987;88.7698;80.0826;57.2066;63.3999;111.433;82.4609;57.2843;36.7733;43.0784;56.5519;	1630.63	+
10	25504649	25504673	16.1539;26.0589;24.3414;27.7862;46.0019;22.5275;26.3557;34.9976;20.472;3.43456;0.451437;2.55063;0.448258;	251.58	+
10	25504949	25504951	2.86239;2.71972;	5.5821	+
10	25504974	25505000	3.25345;10.5871;16.7965;8.73008;16.9948;12.8804;19.1059;3.20892;0.522087;	92.0792	+
10	25505528	25505530	2.26929;0.237499;	2.50679	+
10	25508867	25508875	0.842087;9.20682;16.2999;15.7961;5.8433;	47.9882	+
10	25510460	25510463	1.30246;1.18862;	2.49108	+
10	25513260	25513263	3.91692;4.09689;2.41148;	10.4253	+
10	25515075	25515079	1.81766;2.87171;1.19491;0.243697;	6.12797	+
10	25515128	25515143	0.0962465;5.60174;4.12611;1.68506;2.8394;2.78928;	17.1378	+
10	25516078	25516079	1.28291;	1.28291	+
10	25516100	25516122	3.17765;4.40442;4.50426;1.65328;2.11911;54.1148;106.864;23.5313;24.0898;29.1367;	253.595	+
10	25520515	25520518	12.5839;0.0900431;	12.674	+
10	25522495	25522527	9.78599;10.6309;38.3613;181.762;221.687;65.0623;178.278;129.542;267.531;404.36;152.07;52.0508;52.381;35.0739;89.1123;238.762;232.101;102.89;229.15;64.9514;147.922;4.2749;7.63193;	2915.37	+
10	25522568	25522585	19.6469;129.53;363.604;348.819;206.292;217.161;164.84;51.335;12.4817;76.6113;74.7353;9.69008;34.7551;	1709.5	+
10	25522714	25522736	12.5002;79.5707;62.6551;15.7602;0.594994;	171.081	+
10	25522771	25522775	21.4517;122.285;39.2438;11.067;	194.048	+
10	25522901	25522907	66.1116;14.8737;15.9474;9.71997;	106.653	+
10	25523080	25523081	59.6142;	59.6142	+
10	25523108	25523147	20.9113;2.58733;89.6432;73.2857;30.6944;14.7328;71.7866;210.248;354.344;286.024;269.009;120.169;24.3611;6.16007;46.9731;39.1138;88.847;121.449;	1870.34	+
10	25523404	25523444	110.705;242.871;116.393;89.8251;6.16809;20.9562;65.4353;129.88;349.326;422.394;362.741;91.2677;66.5606;154.34;150.231;115.205;94.7123;122.174;302.191;193.883;43.77;78.6437;	3329.67	+
10	25935459	25935464	1.44486;5.49219;1.44486;0.140287;	8.5222	+
10	26108482	26108498	6.76146;11.1032;2.62764;0.248093;1.90366;	22.644	+
10	26108527	26108535	9.85735;42.0823;84.1246;154.731;158.449;139.823;28.5551;14.756;	632.378	+
10	26108580	26108595	3.37741;16.7035;52.6096;32.5396;	105.23	+
10	26108626	26108651	1.37479;0.488226;0.117827;2.16342;3.95618;11.9677;46.863;12.5606;	79.4918	+
10	26917412	26917413	5.33654;	5.33654	+
10	26917498	26917519	5.68835;11.3149;4.40565;1.85618;2.03071;0.939708;5.15409;2.70127;10.3399;7.60668;	52.0374	+
10	26917590	26917594	2.82954;1.29216;1.09097;1.29195;	6.50463	+
10	27936688	27936702	8.78651;10.7216;2.50388;12.417;2.48899;	36.9181	+
10	27936854	27936858	1.92498;6.03274;20.951;6.0936;	35.0023	+
10	27936960	27936974	6.13755;14.3363;6.58527;2.07552;4.49579;7.04749;18.4657;9.97821;10.3268;	79.4487	+
10	27952380	27952390	63.6525;34.7928;82.9127;82.9231;82.928;82.9273;82.921;82.9092;75.7573;13.4074;	685.131	+
10	28596131	28596138	0.645548;8.18546;4.98273;	13.8137	+
10	28596592	28596626	0.967598;1.3125;6.63954;20.1908;28.6734;6.97053;12.3365;10.7761;9.57454;13.3622;6.06454;5.33545;2.42087;2.77157;1.55498;	128.951	+
10	28596679	28596680	1.39273;	1.39273	+
10	28596736	28596738	7.71799;6.28704;	14.005	+
10	28597147	28597167	0.3216;1.38724;1.1878;4.8812;8.08813;	15.866	+
10	29030127	29030162	10.0064;16.0608;0.250578;2.14465;1.09962;	29.562	+
10	29030759	29030802	33.0175;8.27361;15.22;210.994;675.814;708.396;708.396;376.312;81.4802;48.1824;79.3359;131.11;473.882;708.396;598.279;366.377;282.276;258.234;187.188;114.831;128.857;162.413;253.854;169.682;22.8741;200.74;180.394;1.67548;5.34775;24.8517;	7216.69	+
10	29031120	29031192	24.267;11.9222;4.77968;8.57936;3.04878;4.51352;13.546;47.7143;16.8307;41.1113;6.2424;12.8542;1.06159;12.3816;36.2432;17.6274;9.63685;11.408;11.5509;17.5464;10.745;20.5355;33.367;2.13112;31.3892;69.4217;24.011;7.41328;3.21298;2.07148;14.6917;18.2211;14.3108;49.6251;51.457;41.1819;13.0228;	719.674	+
10	29031226	29031241	14.5062;46.8074;57.3296;13.1705;4.17268;2.38642;	138.373	+
10	29199056	29199088	0.460688;4.77796;6.61327;9.02157;9.96676;3.58298;3.30355;16.4281;41.3446;33.2373;27.044;14.6567;12.5282;11.0763;7.11706;11.0405;2.96965;12.0181;0.733531;0.783555;3.70291;	232.407	+
10	29199351	29199354	0.97124;2.1425;2.5927;	5.70644	+
10	29199537	29199549	3.18377;3.22835;0.00294242;	6.41505	+
10	29200931	29200979	3.05393;13.1205;10.1471;7.05606;26.7774;9.2917;4.82401;4.61383;7.93001;2.47572;5.95908;11.6063;12.2067;5.63217;1.61092;1.21324;	127.519	+
10	29201026	29201027	1.22479;	1.22479	+
10	29201088	29201090	6.26352;10.1822;	16.4457	+
10	29201144	29201155	6.474;3.46864;2.96185;0.0481149;	12.9526	+
10	29204798	29204815	0.825192;1.55868;1.68405;2.89814;10.433;11.6413;7.52797;9.40802;10.6833;4.96809;0.0650607;	61.6928	+
10	29205322	29205349	8.39082;19.4337;6.64255;14.3949;25.8708;30.0011;23.9367;17.4002;9.24958;17.8326;3.94174;	177.095	+
10	29205411	29205412	0.949893;	0.949893	+
10	29206711	29206715	0.258023;5.85492;11.5651;7.32016;	24.9982	+
10	29206813	29206860	0.460534;5.42797;7.26669;7.72826;19.9484;3.00716;0.493053;9.88492;14.2662;2.14846;0.225897;0.343864;0.863706;	72.0651	+
10	29206926	29206927	6.67004;	6.67004	+
10	29206958	29206959	0.502353;	0.502353	+
10	29227687	29227742	9.12404;3.28763;11.5856;16.3623;11.2595;11.5481;4.67307;39.8275;63.8058;40.8825;22.4315;26.4329;43.1387;12.0289;1.1009;10.4297;6.48102;2.85666;0.51458;	337.771	+
10	29227767	29227768	0.181206;	0.181206	+
10	29227791	29227793	3.55502;3.56949;	7.12451	+
10	29229267	29229305	3.07673;3.84592;3.77395;5.99734;1.34482;5.06484;16.1754;6.85927;3.45218;1.54664;1.52621;1.71606;1.71606;	56.0954	+
10	29344941	29344955	3.92493;8.27202;22.1446;33.5562;0.494698;0.62436;1.10146;19.3624;41.9555;23.2253;16.1103;	170.772	+
10	29344987	29345016	5.24066;12.5801;5.33182;3.84535;3.48817;0.300822;0.472151;5.42092;2.74808;6.37323;23.4723;17.5812;23.7439;7.29888;7.87312;	125.771	+
10	29345163	29345164	3.73686;	3.73686	+
10	29345184	29345189	0.186785;2.40262;	2.5894	+
10	29345225	29345239	6.80624;30.7764;10.3534;8.46263;6.71819;2.60124;4.4046;	70.1227	+
10	29345426	29345427	1.78547;	1.78547	+
10	29345865	29345866	1.25699;	1.25699	+
10	29351902	29351904	0.449511;2.91952;	3.36903	+
10	29352264	29352271	15.6931;9.14673;3.0809;6.94757;	34.8683	+
10	29745086	29745089	6.3285;2.43589;	8.76438	+
10	29782393	29782402	36.0623;14.658;23.0873;14.8958;9.31077;0.166639;	98.1809	+
10	30237235	30237240	0.0416654;9.70766;11.0228;8.93268;5.89733;	35.6021	+
10	30351921	30351932	1.24646;1.23708;1.19439;4.74603;15.9772;11.4588;1.72292;	37.583	+
10	30797267	30797270	24.1826;12.8985;7.71029;	44.7914	+
10	30811134	30811177	136.979;140.999;226.361;226.846;227.301;60.5044;118.014;60.8892;83.4415;128.643;18.9125;228.752;209.292;4.79163;215.927;230.326;230.27;230.181;230.059;209.384;3.6981;130.835;15.4806;222.358;225.595;225.036;224.448;223.831;223.185;201.989;	4914.33	+
10	30856902	30856928	24.275;15.5289;10.5078;1.1945;0.356921;	51.8631	+
10	30906278	30906286	0.634779;1.5848;1.17518;0.281551;1.72287;	5.39918	+
10	31210716	31210721	18.0323;10.5975;6.10773;5.21924;1.80878;	41.7655	+
10	31432435	31432436	2.24478;	2.24478	+
10	31511012	31511033	2.29488;0.187516;	2.4824	+
10	32201298	32201326	24.7194;50.5427;41.9277;17.6009;39.8791;84.4014;80.9867;27.8369;22.6836;38.7673;46.9391;71.7121;44.8641;3.40923;8.56848;4.96199;5.36399;6.24874;42.3019;17.8704;9.56907;9.5101;9.51591;8.86221;5.53802;9.7662;	734.347	+
10	33750909	33750914	0.792129;2.19963;3.19932;2.1556;0.778372;	9.12506	+
10	33751096	33751104	7.4647;15.5164;0.949502;2.62499;2.28578;	28.8413	+
10	33753507	33753550	6.40701;7.552;5.33762;9.107;2.68829;8.84152;17.2673;4.89639;2.50941;2.96151;	67.568	+
10	33863795	33863799	21.012;35.1804;3.37141;	59.5638	+
10	34114553	34114558	10.6585;29.5101;24.4712;11.0286;12.3428;	88.0113	+
10	34186400	34186420	0.929848;14.7608;23.0591;23.2329;0.91747;0.052339;1.82795;4.2386;4.2386;	73.2577	+
10	34248743	34248747	10.7427;37.676;42.976;11.3888;	102.784	+
10	34283584	34283586	17.1146;5.33806;	22.4527	+
10	34283607	34283619	4.18903;8.05217;14.1969;1.5978;4.03162;	32.0675	+
10	34283688	34283738	1.57563;4.94114;7.6508;17.6203;8.48508;3.42256;12.9695;22.6506;10.7622;7.77919;10.697;0.661093;	109.215	+
10	34283867	34283920	26.4375;58.6984;26.2881;1.48112;14.2263;7.22384;17.4592;2.0486;4.75643;34.0051;45.413;20.4467;103.517;84.9376;19.3143;1.77528;2.25941;2.66698;	472.955	+
10	34283982	34283984	12.3065;12.8474;	25.1539	+
10	34284052	34284054	4.79227;0.754106;	5.54637	+
10	34284327	34284370	10.3221;18.6361;15.0949;7.96989;6.62575;13.9677;22.5466;20.0555;0.460725;16.8198;34.9728;30.7139;32.6917;12.6138;37.4715;74.0213;47.2468;15.7438;22.1939;12.5242;0.886319;20.7364;33.123;0.50882;	507.947	+
10	34284439	34284442	12.275;3.71403;1.74706;	17.7361	+
10	34284612	34284625	0.968328;2.25762;5.49715;	8.7231	+
10	34284701	34284716	0.44256;3.24926;12.4846;7.32427;2.02358;	25.5243	+
10	34284789	34284849	0.300047;0.945492;0.286685;12.3793;3.65804;0.892231;2.5129;13.6905;9.4132;6.31787;12.6961;2.69953;9.93769;3.3927;4.765;5.9148;1.67597;	91.4781	+
10	34298564	34298565	5.65829;	5.65829	+
10	34298829	34298857	17.2062;8.29815;22.5793;48.3501;59.9543;	156.388	+
10	34298877	34298879	26.3508;85.4006;	111.751	+
10	34298973	34299013	43.4177;44.4276;136.508;169.54;83.6758;47.0631;0.611524;120.265;98.146;29.5788;120.023;430.337;390.997;19.1794;68.9971;75.6782;64.0886;28.9516;42.0547;63.316;127.947;79.5914;169.135;204.314;61.7568;17.9366;25.262;	2762.8	+
10	34299130	34299131	2.22647;	2.22647	+
10	34299418	34299431	3.85164;22.7188;2.26566;	28.8361	+
10	34299523	34299526	0.29898;2.07838;	2.37736	+
10	34299547	34299559	1.80207;14.6823;23.9997;38.8916;25.5654;6.00405;	110.945	+
10	34299656	34299682	17.4719;5.67895;4.14238;7.37795;33.6508;3.97351;	72.2955	+
10	34299721	34299760	1.5559;30.4473;11.0197;23.7645;29.2022;24.0079;27.7214;91.9945;75.4576;23.4803;30.6484;12.0914;20.2619;1.66828;	403.321	+
10	34299794	34299809	14.5554;24.3804;16.1744;39.7333;23.2761;8.10782;	126.227	+
10	34299885	34299892	2.81748;2.83506;0.103801;22.1969;	27.9533	+
10	34299963	34299983	1.90031;4.25626;8.37249;13.9068;39.2332;28.6892;6.32291;17.2053;5.32016;24.6073;25.3384;8.8608;46.0817;38.3797;27.9996;14.5087;	310.983	+
10	34300016	34300017	2.52198;	2.52198	+
10	34300285	34300287	3.84584;3.82126;	7.66709	+
10	34300409	34300410	0.0354812;	0.0354812	+
10	34300693	34300719	9.37549;1.39426;17.1672;6.25877;0.34508;5.81817;6.78528;22.0278;61.6088;44.2887;97.5552;88.833;16.9765;69.6776;38.52;3.25352;8.0497;	497.935	+
10	34300940	34300973	66.8116;12.2403;21.8342;29.9915;19.0634;69.9611;109.197;94.4964;254.711;285.986;59.1264;169.064;112.778;12.9221;72.5644;166.117;171.829;93.917;21.0731;18.7418;3.99325;34.7897;18.28;	1919.49	+
10	34301079	34301140	15.9005;18.1354;16.3498;33.2633;35.4858;16.6925;30.8236;17.2255;15.2613;25.6489;22.958;23.5995;30.3124;2.33934;1.97248;7.94926;14.3933;19.7975;8.06246;8.03178;22.2577;18.3323;16.5576;0.863452;	422.214	+
10	35387332	35387334	65.5501;28.3751;	93.9252	+
10	35408276	35408279	19.5636;5.32687;1.49519;	26.3857	+
10	36508561	36508567	0.385905;22.6026;22.7084;31.0735;51.8219;11.168;	139.76	+
10	36539413	36539421	1.95746;2.19975;5.32339;5.93745;11.0248;4.48848;9.50894;13.4313;	53.8716	+
10	36894353	36894367	5.19987;10.6604;2.59273;0.439948;3.29389;4.41514;4.50126;12.704;27.7058;15.6305;8.76787;14.9939;	110.905	+
10	36953345	36953360	34.3689;46.1027;52.3603;44.1241;39.7805;16.8572;27.3296;27.0944;8.55659;27.1589;23.0957;9.35067;4.47955;9.75314;1.37422;	371.787	+
10	36994197	36994199	12.1605;4.809;	16.9695	+
10	36995731	36995736	2.42849;7.89952;7.49405;9.44066;2.27222;	29.5349	+
10	37707415	37707433	5.18066;4.97983;4.70928;4.70928;2.0336;	21.6126	+
10	38553205	38553229	0.183195;21.7257;8.59593;11.5868;2.20931;10.3792;11.6349;12.6154;11.4205;7.28693;	97.6379	+
10	39149754	39149755	0.598674;	0.598674	+
10	39150023	39150046	0.713102;5.9475;17.0946;18.2696;3.72332;6.06517;	51.8132	+
10	39150484	39150485	1.53208;	1.53208	+
10	39150549	39150551	1.69492;0.429259;	2.12418	+
10	39151136	39151137	3.97504;	3.97504	+
10	39153521	39153522	1.90227;	1.90227	+
10	39564715	39564721	8.298;3.65606;5.43908;6.33759;	23.7307	+
10	39565013	39565015	1.02027;5.07135;	6.09161	+
10	39565169	39565171	0.803858;0.60089;	1.40475	+
10	39776671	39776673	2.58582;3.16426;	5.75008	+
10	39782435	39782444	3.11956;4.35985;7.25302;1.07303;11.4192;14.8802;1.07575;	43.1807	+
10	39794029	39794035	3.92785;10.9305;9.37351;7.183;9.03142;	40.4463	+
10	39801473	39801480	0.573789;4.56049;0.597157;	5.73143	+
10	39807808	39807813	7.06259;5.84207;8.86293;8.78542;5.6602;	36.2132	+
10	39812739	39812740	0.46387;	0.46387	+
10	39822414	39822417	5.49151;9.72333;3.05594;	18.2708	+
10	39822442	39822458	0.90547;6.17291;24.3946;16.648;22.6941;26.9686;10.764;4.11331;17.214;20.7156;22.513;8.32895;14.3403;12.4793;28.8678;7.24313;	244.363	+
10	39822479	39822481	0.0595079;0.890048;	0.949556	+
10	39822970	39822988	2.87438;1.73012;1.43359;12.314;1.6184;7.41974;11.0138;15.8736;1.28276;3.24994;19.5451;27.8419;17.4304;9.21491;12.038;	144.881	+
10	39823381	39823405	3.97496;5.03255;9.40672;3.6428;0.294738;0.569239;0.590074;	23.5111	+
10	39823427	39823429	13.5694;4.28716;	17.8566	+
10	39823460	39823462	1.87068;0.785658;	2.65634	+
10	39824468	39824480	7.98437;14.6499;7.67427;0.506799;8.87895;2.35997;0.639938;13.6756;9.69613;4.09174;	70.1577	+
10	39846870	39846874	0.615986;0.781585;7.54254;3.10252;	12.0426	+
10	39873125	39873130	6.72485;13.6715;5.92687;7.44452;0.594605;	34.3623	+
10	39873486	39873491	1.03248;1.94477;3.55675;5.07231;7.56675;	19.1731	+
10	39874564	39874595	0.502237;6.65824;3.53735;11.913;8.49266;4.88042;3.89997;6.16823;1.56498;5.65869;3.50924;	56.785	+
10	39874721	39874755	9.04261;9.01537;4.09562;24.2052;7.2264;15.3127;27.9788;7.24054;0.964478;9.23784;27.6315;7.22362;19.4368;34.9439;13.6308;10.0748;4.30781;	231.569	+
10	39874775	39874795	3.75227;22.9264;1.88741;4.10012;18.1943;17.7622;10.0306;	78.6533	+
10	39874961	39874972	1.05282;6.12191;4.22142;5.79083;14.1996;10.13;2.4745;	43.991	+
10	39875011	39875016	0.153345;6.07115;9.1424;4.60777;0.171473;	20.1461	+
10	39911877	39911894	6.74303;5.27321;1.90114;0.743603;2.41402;4.3828;0.802192;	22.26	+
10	39913018	39913027	23.6982;8.34526;20.8092;18.6244;24.8103;10.3161;10.2616;8.27345;15.2005;	140.339	+
10	40225097	40225136	52.6721;49.8903;19.7095;4.32292;13.1515;22.9893;22.9036;19.9157;5.09051;9.23508;37.1605;33.0699;45.0755;43.3936;34.8077;12.5468;3.93591;14.7064;23.5166;19.3259;36.7869;38.5072;64.0004;15.2026;2.82142;7.84492;0.804705;4.72494;6.01331;	664.126	+
10	40225212	40225214	3.05109;3.07309;	6.12418	+
10	40258465	40258526	66.4696;65.796;22.1946;14.8462;38.8212;85.821;85.9576;81.0058;85.7615;83.8069;18.8543;3.23615;0.18288;15.5312;8.60166;	676.887	+
10	40258601	40258632	2.00833;22.7419;5.44587;0.1556;6.88926;8.75587;8.75587;	54.7527	+
10	40334796	40334810	2.51285;0.424946;1.86816;5.62745;0.361726;	10.7951	+
10	40366436	40366438	4.7216;4.7216;	9.4432	+
10	40379448	40379450	2.64417;3.14796;	5.79213	+
10	40388641	40388643	1.05611;1.05611;	2.11222	+
10	40394650	40394651	3.65882;	3.65882	+
10	40404555	40404558	9.05789;10.0409;0.634179;	19.733	+
10	40413676	40413679	0.269051;1.92357;1.37143;	3.56405	+
10	40454367	40454372	9.17766;12.3849;6.88952;4.08616;0.823228;	33.3615	+
10	40460180	40460181	0.673697;	0.673697	+
10	40469684	40469702	3.63933;5.17611;5.83035;1.74797;18.1892;27.5041;13.4324;13.1121;3.0241;10.1752;	101.831	+
10	40473204	40473207	2.7607;2.2933;2.70723;	7.76123	+
10	40473315	40473319	2.15518;1.6775;1.84944;0.4325;	6.11461	+
10	40480128	40480151	8.15228;51.0608;51.1098;19.7382;11.2856;5.798;19.7953;8.43273;24.8407;65.6266;32.7833;0.962457;1.93979;39.6641;96.6641;80.3449;163.567;80.6393;9.98902;12.7909;4.24084;	789.426	+
10	40480325	40480328	1.19113;1.44684;0.856231;	3.4942	+
10	40480812	40480814	1.04537;4.96258;	6.00795	+
10	40480960	40480967	21.6033;26.7432;7.93277;2.3215;15.8908;37.515;18.8846;	130.891	+
10	40481020	40481029	1.03137;29.1414;63.6161;110.808;195.249;130.897;22.2543;	552.997	+
10	40481080	40481081	13.8504;	13.8504	+
10	40481136	40481168	32.8001;13.2189;9.5261;43.4192;6.71541;71.792;70.708;101.817;54.0698;60.2352;89.3884;77.2733;96.1473;86.0107;17.4705;34.3015;115.044;47.5343;43.2519;27.5332;3.05419;6.32015;3.27291;10.1188;55.13;16.6258;	1192.78	+
10	40481328	40481329	1.41786;	1.41786	+
10	40481355	40481392	1.16208;11.7767;2.71817;3.249;17.9402;7.61472;0.420971;3.9901;22.0667;23.8041;14.966;2.7048;11.4119;6.94908;1.68298;	132.458	+
10	40481502	40481503	1.62128;	1.62128	+
10	40481552	40481559	0.329825;0.630741;13.084;10.7484;24.2449;11.3172;1.78348;	62.1386	+
10	40481623	40481662	0.0690326;0.0690326;5.67537;29.5064;21.4625;23.1313;7.80004;0.181007;	87.8947	+
10	40482007	40482013	0.917992;16.5544;9.8938;9.56528;11.0802;	48.0117	+
10	40482044	40482046	7.17941;0.937504;	8.11691	+
10	40482067	40482094	2.95604;14.4106;11.5499;21.9083;11.3761;15.6527;67.7146;34.3189;17.6532;17.6701;11.4149;23.7989;42.5744;79.9965;3.73811;	376.733	+
10	40482232	40482237	5.50443;1.85759;16.9124;0.225858;	24.5003	+
10	40482330	40482339	2.42139;2.85102;2.5181;2.38034;7.69123;8.3862;6.30957;6.40241;21.6337;	60.594	+
10	40482445	40482447	3.23373;2.70651;	5.94024	+
10	40482656	40482724	0.50177;1.99896;22.1532;9.01227;22.9447;14.4201;12.1064;9.94411;20.4049;14.3512;16.8267;4.00107;2.97063;1.10837;24.4359;21.9267;2.24839;2.03373;1.62874;3.12016;33.1076;10.5769;12.5318;17.7487;39.0062;68.9806;56.8329;81.6515;65.418;20.6841;5.57539;2.23682;	622.489	+
10	40483066	40483068	4.37179;0.294389;	4.66618	+
10	40483133	40483185	1.08402;1.83107;82.5028;125.868;31.2575;8.33515;4.19082;5.23491;59.0777;80.524;142.51;146.071;109.402;93.5904;31.5116;43.7242;10.6783;45.5565;45.8664;83.4595;15.9478;2.43889;22.4047;1.20727;	1194.28	+
10	40483389	40483392	14.1682;22.6073;6.78153;	43.557	+
10	40483484	40483518	40.3941;20.6028;2.61088;20.9323;63.5395;49.9904;6.87987;40.2383;32.8904;13.9757;0.586826;22.1523;4.04799;19.448;5.73076;	344.02	+
10	40483563	40483573	19.6619;2.36282;	22.0247	+
10	40483593	40483606	15.3621;44.8696;24.3614;17.3969;16.0032;12.5692;9.53558;7.86816;21.0449;	169.011	+
10	40936380	40936400	12.7622;43.1212;30.5656;7.60288;9.44394;8.36687;4.42897;5.62779;5.03663;6.19655;5.33846;19.3248;32.4712;3.43674;6.86384;4.96981;0.225655;	205.783	+
10	40937939	40937954	0.248709;1.08951;0.484835;9.04905;3.74111;	14.6132	+
10	40938110	40938148	4.29696;4.91501;7.05462;7.87839;16.151;10.1746;12.0774;10.8918;0.611008;18.0575;51.2089;28.0137;5.02207;7.11672;9.70883;0.620998;3.66455;4.69266;2.172;9.7144;	214.043	+
10	40938342	40938343	0.175705;	0.175705	+
10	40938391	40938404	0.647313;5.23698;	5.8843	+
10	40938432	40938459	0.154482;11.1698;28.3268;6.63112;6.6067;44.8188;16.8615;1.66383;8.36864;22.0414;0.451535;2.73246;24.9604;8.1945;18.8693;27.8608;24.6656;4.18152;0.952236;0.67976;7.28173;	267.473	+
10	40939165	40939175	19.3381;13.1453;23.359;12.2347;14.2678;10.1273;30.8054;13.3494;	136.627	+
10	41439391	41439394	1.11496;19.2294;13.5659;	33.9103	+
10	41529126	41529146	14.7916;22.0424;0.910125;	37.7441	+
10	41529176	41529215	27.6111;24.548;7.82522;32.388;58.2993;1.78196;49.523;9.71896;13.782;19.6577;5.38973;19.0898;46.72;48.3231;62.6746;31.4846;19.6091;	478.426	+
10	41529302	41529324	3.70339;30.3644;22.7001;35.0204;156.747;211.71;64.1668;53.7002;69.9871;17.2318;	665.331	+
10	41529349	41529355	37.9744;38.1063;15.6945;	91.7752	+
10	41529377	41529381	14.2562;8.55994;1.82702;	24.6432	+
10	41529631	41529649	2.43815;0.434811;26.365;7.35923;76.0136;91.1237;80.934;70.7256;18.6288;	374.023	+
10	41529700	41529735	0.821389;16.4431;22.6334;16.5861;30.747;7.01843;28.5816;94.6361;119.815;104.679;95.6608;37.5865;4.33686;5.4623;	585.008	+
10	41529838	41529862	9.84814;25.1147;5.59518;3.54278;58.7607;15.9844;18.5799;8.23608;7.02915;	152.691	+
10	41529982	41530008	7.64341;12.362;11.0743;	31.0797	+
10	41530033	41530034	8.75349;	8.75349	+
10	41530085	41530095	6.19391;3.84859;15.5683;5.5451;17.248;29.4755;	77.8794	+
10	41530455	41530457	17.6377;44.358;	61.9957	+
10	41530489	41530518	26.0284;17.2365;8.83876;45.9388;129.47;207.668;147.202;59.4152;5.18563;68.5982;37.2373;43.929;56.3401;25.2678;23.3367;37.9181;0.816616;5.4589;3.49053;24.7025;48.8929;14.975;	1037.95	+
10	41530683	41530703	5.73014;10.6119;0.0643482;	16.4064	+
10	41530873	41530875	0.671458;8.51922;	9.19068	+
10	41530909	41530911	20.6336;1.7574;	22.391	+
10	41530942	41530949	1.08458;1.20719;2.60454;11.8412;18.7607;24.0101;5.13172;	64.64	+
10	41578051	41578060	0.529703;2.5572;24.5667;29.4454;25.2621;3.28226;	85.6433	+
10	41907377	41907378	2.95504;	2.95504	+
10	41907470	41907500	0.741368;0.972946;6.04319;11.8519;13.1561;0.97183;14.3211;19.1717;2.68011;	69.9103	+
10	41907523	41907548	4.42235;19.2064;46.1558;4.78532;36.1811;20.1043;6.80532;1.768;	139.429	+
10	41907882	41907888	23.7248;35.903;20.7543;15.7328;5.71415;9.93204;	111.761	+
10	41908054	41908055	0.0411919;	0.0411919	+
10	41908153	41908155	2.04669;1.04769;	3.09437	+
10	41908180	41908181	0.479278;	0.479278	+
10	42507305	42507310	2.79608;13.9388;21.5452;31.5196;41.4741;	111.274	+
10	42508543	42508565	4.18195;6.46864;21.8142;11.4422;14.6635;5.51688;1.56803;2.18035;2.20619;1.3899;1.23471;8.62055;5.36244;3.66063;	90.3102	+
10	42533152	42533156	13.3329;18.5131;6.23987;0.861724;	38.9476	+
10	42533179	42533180	3.44285;	3.44285	+
10	42534928	42535009	4.60818;11.0501;69.3272;66.9274;6.1045;4.79265;19.8906;35.5973;37.6204;24.7215;31.0063;12.8252;6.14544;46.052;5.78957;4.29387;16.8686;0.950642;7.32099;55.0906;91.2427;3.48298;63.8772;141.739;84.5587;91.5589;24.3554;2.49731;13.257;30.694;73.5536;56.7651;73.2682;125.297;63.9794;1.88699;26.6866;	1435.68	+
10	42535098	42535104	30.3561;0.681701;	31.0378	+
10	42535180	42535192	7.66756;11.2034;10.0621;0.236012;	29.169	+
10	42535212	42535230	6.52028;8.1991;2.58399;7.47305;12.4303;0.594839;6.64748;10.8135;8.16901;	63.4316	+
10	42700772	42700782	4.03455;1.04761;2.08043;1.64239;	8.80499	+
10	42700979	42701011	3.01025;4.35273;9.03407;6.9438;4.16124;0.784982;1.34109;3.46474;16.5113;	49.6042	+
10	42701104	42701144	0.961808;10.5314;17.812;5.18068;4.48626;3.7998;16.875;12.1008;2.9123;2.87009;0.716791;2.16009;2.67709;3.32841;15.5103;33.712;42.5641;4.16097;	182.36	+
10	42701376	42701382	8.71991;13.4296;5.8563;9.46467;13.1774;2.49834;	53.1462	+
10	42701536	42701541	5.02775;5.67012;6.08707;7.79472;0.17911;	24.7588	+
10	42701668	42701669	6.53802;	6.53802	+
10	42701942	42701971	3.85269;9.64522;11.4888;15.3932;13.6748;18.3919;4.43682;4.40646;12.3059;13.4797;12.3667;3.67733;4.6502;3.61119;	131.381	+
10	42702358	42702370	4.46233;13.6852;1.31172;	19.4593	+
10	42774345	42774346	1.31222;	1.31222	+
10	42792683	42792698	0.894257;5.64483;7.5689;4.80567;11.9398;6.43533;5.49155;1.98254;2.60221;1.21082;	48.5759	+
10	42792752	42792778	11.7851;9.42836;1.53897;14.2034;12.6073;5.25604;3.6448;	58.464	+
10	42829351	42829377	1.64038;7.05059;5.98037;5.24847;2.14678;3.78677;44.2256;16.8934;3.39977;14.7248;24.3946;0.770305;2.34009;2.5707;	135.173	+
10	42829424	42829450	0.793962;12.269;11.1564;1.94221;8.87433;12.2795;	47.3154	+
10	42829539	42829579	0.157453;0.262141;0.0138853;6.33561;17.7682;9.19908;29.6935;20.7225;3.76631;1.79648;2.82486;2.62289;5.43934;	100.602	+
10	42829611	42829624	1.9101;0.258185;	2.16828	+
10	42829810	42829832	0.686579;4.15054;24.4314;19.8838;23.7987;14.4524;	87.4034	+
10	42829948	42829974	31.8231;68.2505;86.6799;39.2179;34.088;2.17111;2.15003;29.4469;6.10002;3.88245;3.20589;20.5815;9.01896;24.3055;13.0113;5.10356;5.48277;	384.519	+
10	42830122	42830133	2.71465;9.77242;12.458;26.706;29.9425;4.88882;7.77939;	94.2618	+
10	42830185	42830195	19.865;15.2477;15.2835;13.0762;22.5674;29.6596;17.524;1.30902;2.30921;	136.842	+
10	42830302	42830307	5.02665;11.5398;29.2918;34.9053;3.0446;	83.8082	+
10	42830438	42830439	1.02985;	1.02985	+
10	42830570	42830571	1.79458;	1.79458	+
10	42830985	42830987	3.31833;9.19227;	12.5106	+
10	42831054	42831060	3.05131;4.37161;7.37544;16.7221;7.90872;5.30498;	44.7342	+
10	42831452	42831487	0.415679;3.41134;28.408;23.1562;2.5844;21.0748;5.75444;21.7378;40.7861;24.0583;6.96353;11.1391;36.8485;30.5296;28.5511;28.6156;33.6588;0.347722;34.2935;26.2505;34.7444;28.1644;13.7996;21.4104;0.193457;	506.897	+
10	42831709	42831711	0.551737;0.165316;	0.717053	+
10	42831958	42831974	17.0679;16.629;3.80784;6.26303;18.0231;19.8629;5.85584;10.2378;2.50994;5.14241;7.7185;1.7879;1.74541;3.34851;	120	+
10	42832137	42832142	5.75443;12.3121;9.37873;9.0717;6.34463;	42.8615	+
10	42832202	42832205	2.54329;10.3985;2.61427;	15.5561	+
10	43320151	43320158	2.18857;4.62334;12.0482;5.54376;9.04668;8.49473;2.17293;	44.1182	+
10	43320242	43320254	1.75669;3.73182;4.68386;6.79994;0.944928;	17.9172	+
10	43512325	43512329	12.8703;17.9371;6.90699;2.43612;	40.1505	+
10	43512433	43512438	2.36838;7.74321;4.71999;4.32294;2.30666;	21.4612	+
10	43514637	43514650	2.30135;11.0246;14.7659;4.24768;3.69238;3.43936;14.9796;20.323;11.0065;5.26538;5.81151;4.21537;	101.073	+
10	43524582	43524584	0.131346;0.158266;	0.289611	+
10	43583133	43583153	7.02194;7.88243;16.2311;22.6565;14.162;9.13513;5.08273;13.156;23.9326;0.268846;0.0172559;15.1629;29.7935;16.2325;	180.736	+
10	43583252	43583274	3.25363;14.5132;11.4028;2.98602;10.8766;2.05125;8.96382;0.838387;	54.8856	+
10	43583332	43583345	9.96772;2.1052;4.37629;3.27863;4.08432;11.3975;7.97293;0.413499;	43.5961	+
10	43583393	43583396	3.48463;8.41788;5.61559;	17.5181	+
10	43583474	43583505	1.84944;2.14341;1.06034;2.00825;2.02637;5.34272;5.13465;14.5118;13.685;48.9626;18.1104;11.991;2.58712;	129.413	+
10	43583806	43583809	0.658052;2.88938;3.16597;	6.7134	+
10	43583865	43583879	1.41082;11.973;11.1522;6.09361;3.87444;17.8369;7.86616;1.79182;4.72649;3.56297;	70.2884	+
10	43583905	43583906	4.42992;	4.42992	+
10	43583989	43583990	0.621102;	0.621102	+
10	43584025	43584027	0.809964;1.10729;	1.91725	+
10	43584109	43584111	5.70122;3.48218;	9.18341	+
10	44014725	44014726	24.1353;	24.1353	+
10	44014877	44014878	27.6916;	27.6916	+
10	44015037	44015038	22.7849;	22.7849	+
10	44227053	44227057	2.15148;0.108536;	2.26001	+
10	44363697	44363699	1.33993;0.630471;	1.9704	+
10	44510245	44510247	2.22493;2.74738;	4.97231	+
10	44531188	44531189	0.545329;	0.545329	+
10	44592581	44592620	71.6148;298.491;35.1244;18.26;14.1916;26.6842;62.0115;90.9512;12.3064;13.0746;35.5426;115.99;121.667;44.8318;78.0098;160.952;236.15;59.4074;24.162;17.7434;7.45626;30.5164;92.0771;83.9298;73.9728;82.256;126.02;63.6589;20.2244;24.3574;63.4781;49.7399;62.1025;1.44934;2.37971;8.96629;35.1136;13.3988;	2378.26	+
10	45110933	45110954	2.09061;1.89601;4.28507;20.8944;14.7047;4.28238;8.25924;15.6065;3.26721;5.35594;12.9642;8.3821;7.20587;2.18232;8.34137;8.52213;	128.24	+
10	45158687	45158688	0.915793;	0.915793	+
10	45158738	45158739	0.578205;	0.578205	+
10	45158985	45158986	1.11379;	1.11379	+
10	45161451	45161454	2.49496;2.50387;1.53574;	6.53457	+
10	45163039	45163041	4.82095;8.05449;	12.8754	+
10	45369487	45369512	5.42538;4.29898;0.465751;0.63386;3.43266;28.7089;24.3345;20.837;	88.1371	+
10	45369580	45369583	0.150825;0.0474916;0.192541;	0.390857	+
10	45370348	45370368	5.11363;2.12231;5.39674;13.4892;14.2705;2.03266;	42.4251	+
10	45370899	45370944	6.19744;15.3642;11.4606;17.8448;18.023;13.6797;20.0463;19.9817;13.0614;12.4803;10.4033;15.5337;2.09994;4.77861;3.7094;1.25433;1.98947;4.19249;8.7032;4.14196;	204.946	+
10	45371147	45371156	3.14305;19.4884;4.35126;	26.9827	+
10	45371237	45371266	2.87781;2.13262;2.18654;16.1307;23.5855;7.30543;3.66733;11.7713;7.6552;11.0425;26.6712;16.3208;19.7689;21.5047;10.0096;	182.63	+
10	45371487	45371519	21.4016;23.9581;10.2536;0.849265;1.28693;1.96798;1.81642;10.9232;4.14189;3.68361;1.941;0.421741;1.24703;11.3883;4.33292;	99.6136	+
10	45371892	45371914	1.10922;0.888739;0.776798;	2.77476	+
10	45372000	45372012	7.78932;16.1951;0.375227;	24.3597	+
10	45372291	45372295	1.93736;3.24359;3.21036;1.83058;	10.2219	+
10	45571903	45571906	4.62474;4.29593;3.20718;	12.1279	+
10	45711770	45711793	3.55282;15.7752;3.74609;1.45925;3.93729;0.11326;	28.584	+
10	45712042	45712054	1.98588;9.80062;6.66044;14.8474;15.6344;12.1584;18.9868;8.24166;3.15499;2.55883;3.28504;	97.3145	+
10	45875476	45875521	13.3733;18.5751;3.22685;1.91253;7.85784;4.26527;3.10178;3.4202;0.912831;10.4308;9.20715;9.06732;31.0548;26.9296;13.6047;4.85248;0.774938;4.99145;4.43524;	171.994	+
10	45875813	45875849	9.14852;20.4632;26.5001;26.5598;14.0808;41.0853;16.6319;53.9292;154.882;91.7902;17.5954;27.87;38.2733;92.0701;15.9381;3.52272;15.188;29.5058;29.5883;74.6154;101.473;87.126;35.104;24.8022;70.2159;95.2001;46.0557;1.97401;9.84063;1.72595;3.52298;	1276.28	+
10	45875981	45875983	21.6128;52.7979;	74.4107	+
10	45876007	45876028	34.9336;28.2229;1.56802;70.7364;94.5187;12.8573;8.51404;0.117023;3.92805;17.0987;19.1994;33.8457;56.3622;11.7417;	393.644	+
10	46352978	46352982	5.17738;2.99692;2.88413;3.65376;	14.7122	+
10	46874841	46874845	25.1141;69.361;50.1281;	144.603	+
10	49021568	49021573	6.58235;1.29451;1.28463;	9.16149	+
10	49397315	49397321	11.1023;8.32681;18.6202;12.4159;22.823;57.7261;	131.014	+
10	49944789	49944795	1.38696;7.05192;19.0205;12.5256;13.1125;0.515046;	53.6125	+
10	49967310	49967312	1.51337;1.85108;	3.36445	+
10	50661946	50661974	3.48209;5.24831;6.59366;11.2071;0.0978653;2.23012;1.83346;6.70804;10.702;	48.1026	+
10	50750560	50750562	0.842849;7.35375;	8.1966	+
10	50847401	50847404	13.5745;14.769;11.5316;	39.8752	+
10	51338690	51338693	1.79182;7.38116;3.42393;	12.5969	+
10	52321011	52321012	1.84419;	1.84419	+
10	52321039	52321041	0.0714773;0.0802322;	0.151709	+
10	52417611	52417615	2.36859;2.37429;2.37424;2.37428;	9.4914	+
10	52430130	52430154	0.350253;0.0453019;3.71529;10.6234;15.4634;1.02984;2.04656;	33.2741	+
10	52433354	52433387	1.55126;2.94477;3.05363;3.41389;4.40912;1.71737;3.09004;2.11882;12.0162;0.0759182;	34.391	+
10	52436947	52436969	9.49551;6.1713;0.0908011;3.22933;10.2253;3.16988;	32.3821	+
10	52437006	52437049	20.3317;18.7433;2.40938;9.0951;16.5913;12.9613;4.16542;17.2603;22.8434;10.2704;12.4552;14.5264;16.7834;24.9552;18.8024;12.5455;18.8331;3.5857;3.91611;	261.075	+
10	52437220	52437226	0.0465987;1.70473;1.20009;0.34629;	3.29772	+
10	52438185	52438187	1.65833;2.87548;	4.53381	+
10	52439014	52439059	12.0513;27.7839;8.09146;1.26516;2.46677;2.55889;10.9524;8.28169;12.3763;2.23778;0.307999;6.78353;8.85048;7.25091;9.13146;11.6613;1.26467;1.37463;	134.691	+
10	52439267	52439269	2.23287;2.80827;	5.04114	+
10	52439777	52439785	1.41265;2.33309;4.43601;5.00496;6.43288;4.7518;	24.3714	+
10	52991085	52991098	2.37827;5.85826;9.29385;9.71577;9.71577;9.71577;	46.6777	+
10	53108453	53108456	0.638703;1.36433;1.86648;	3.86951	+
10	53108810	53108842	12.3105;10.6717;5.19916;6.73465;17.3214;23.098;5.23157;10.5638;36.3037;22.0682;20.2933;22.0766;10.6037;31.4213;1.49888;6.60042;4.15575;1.97773;2.34446;1.83014;1.60974;5.63307;23.9536;4.12399;	287.625	+
10	53109029	53109038	1.28987;8.52615;8.80793;	18.624	+
10	53109076	53109110	1.67654;3.70581;9.1969;1.36817;3.487;5.80823;12.7943;2.39909;5.6918;2.40338;1.16144;1.53287;	51.2255	+
10	53109346	53109348	2.26827;3.3691;	5.63737	+
10	53109406	53109416	3.07503;3.15377;2.05192;2.74371;14.9664;7.37631;7.22613;9.14923;21.8961;22.3568;	93.9953	+
10	53109468	53109476	1.2811;0.178257;	1.45936	+
10	53109535	53109587	8.17552;5.6405;13.3814;0.418387;0.764426;0.484529;4.02135;2.90263;11.0285;22.9663;18.602;0.656163;1.47748;1.67516;1.51428;	93.7087	+
10	53109995	53110008	0.093979;7.00656;50.7889;13.254;8.11411;26.2964;11.4676;0.600121;	117.622	+
10	53110054	53110078	0.662768;3.40876;15.152;28.1955;1.88056;0.140735;	49.4403	+
10	53110146	53110160	3.74411;12.5401;14.5588;14.1601;	45.0032	+
10	53110335	53110337	6.29081;4.95677;	11.2476	+
10	53110389	53110391	4.15368;1.92248;	6.07616	+
10	53110424	53110427	0.906704;1.24614;1.41436;	3.5672	+
10	53110833	53110878	1.00413;1.65112;6.06427;3.79045;3.4977;13.0763;10.8423;29.5882;16.9915;17.2492;23.2003;10.8475;7.65875;1.23232;35.9067;81.2842;74.9621;24.6273;2.51254;22.6256;23.8105;4.1477;0.273298;3.17841;11.8561;31.5666;27.57;24.8535;	515.868	+
10	53111169	53111172	14.1365;25.8728;3.56304;	43.5724	+
10	53111245	53111270	37.5268;40.6032;72.6579;13.7739;34.6475;64.4067;85.2229;13.9197;28.9649;13.5189;32.0159;61.2437;31.0882;15.5846;4.41889;5.10186;	554.696	+
10	53111292	53111297	16.3393;16.6296;8.17541;20.5676;4.18226;	65.8942	+
10	53111529	53111550	13.82;20.6608;7.31426;19.8799;20.0622;27.1665;23.6584;16.5365;9.11914;6.29284;8.32516;22.141;8.67604;2.10251;1.06385;	206.819	+
10	53475545	53475567	0.469396;11.6774;13.02;4.45494;0.177761;2.29986;0.136768;44.7766;31.461;	108.474	+
10	53475589	53475590	1.13692;	1.13692	+
10	53475743	53475744	2.02234;	2.02234	+
10	53475862	53475921	1.85588;14.6976;4.22644;4.2109;3.1802;13.7976;31.1505;5.48746;1.05849;3.42533;10.1274;0.172216;0.78855;12.4344;18.5418;27.057;20.5417;30.9055;14.4329;13.3669;3.06376;2.81063;13.8461;8.7739;15.294;22.427;31.7026;15.0746;10.7975;	355.249	+
10	53476012	53476022	28.8004;23.9511;11.3472;6.69468;12.8393;43.1159;67.8895;17.2847;	211.923	+
10	53476225	53476245	26.5689;102.307;176.052;52.1038;33.3367;46.1642;31.5484;36.0213;	504.102	+
10	53476330	53476372	96.0393;24.6545;13.0296;15.1025;29.765;48.233;82.6968;113.921;125.985;49.2594;19.0103;87.4196;61.2083;2.18952;2.148;40.5157;55.8184;21.5952;8.98133;18.4422;8.25464;23.0617;97.7649;97.708;54.5315;87.5066;56.2883;32.3646;32.5758;48.1886;5.93933;	1460.2	+
10	53476399	53476410	2.26191;3.85751;3.66455;3.50914;1.09651;	14.3896	+
10	53476579	53476583	12.9863;12.0878;18.4879;44.4989;	88.0609	+
10	53476716	53476733	0.494272;1.07804;1.119;0.621663;5.57743;0.570513;	9.46092	+
10	53476775	53476786	7.45968;12.5217;3.01394;	22.9953	+
10	53476833	53476880	1.797;26.3004;24.5798;54.0822;29.7653;13.5195;1.03869;13.3025;12.2688;8.30037;14.2339;3.08056;2.95651;18.2474;16.5189;6.62678;18.7779;20.9068;19.0154;22.9053;11.306;4.17855;5.34598;26.3851;8.61343;9.41713;	393.47	+
10	53476993	53476994	0.845332;	0.845332	+
10	53477068	53477073	8.93864;53.6919;81.1809;22.7269;8.986;	175.524	+
10	53477213	53477221	1.35176;11.134;19.0636;14.8784;24.959;10.6631;13.0032;3.64757;	98.7006	+
10	53477340	53477367	0.812773;21.5138;2.37329;4.5152;3.54318;7.02601;6.20312;6.18308;10.046;7.45454;4.99802;2.99588;	77.6648	+
10	53477442	53477449	15.3485;14.066;6.5822;9.90511;4.14196;	50.0438	+
10	53477487	53477495	5.97981;4.10002;11.5008;23.1723;12.6296;19.2315;	76.614	+
10	53477606	53477654	53.3645;67.046;15.0813;56.4892;62.4701;5.67154;5.70997;84.8734;172.575;150.938;43.4336;84.567;111.4;72.0853;92.9181;68.4671;14.2555;28.7016;41.6122;48.4332;80.4027;85.0932;43.8309;24.9122;53.7568;60.8888;88.8203;132.977;140.488;109.676;10.6197;58.3413;116.675;93.7428;19.3901;135.395;120.892;142.108;81.8461;84.4184;144.773;45.7032;7.65419;	3162.5	+
10	53477933	53477952	29.2282;41.0907;36.7591;8.32707;4.24881;2.18124;0.203237;0.0811662;	122.12	+
10	53478010	53478037	23.1903;12.9433;12.6921;26.6336;14.2479;20.2038;24.3733;32.9316;17.2733;2.40302;6.67435;15.9718;7.45854;4.05657;	221.053	+
10	53607876	53607895	12.1702;7.76708;9.96404;19.3661;25.5084;6.45739;5.07866;	86.3118	+
10	53607923	53607928	7.4918;32.2821;35.8639;8.37417;0.381707;	84.3937	+
10	53608163	53608193	8.0956;25.5401;37.9277;40.0351;27.713;42.5645;8.93299;10.3354;0.50066;1.10076;4.96324;12.2603;12.5646;5.67595;1.57451;24.1238;19.2923;8.97997;7.84071;	300.021	+
10	53608351	53608356	1.24402;0.528386;0.474027;3.58068;	5.82712	+
10	53608638	53608645	4.26879;6.04288;2.97935;3.70322;9.96156;8.63245;2.20319;	37.7914	+
10	53608709	53608711	2.3892;2.38143;	4.77063	+
10	53608738	53608742	0.0686374;8.62209;10.6816;	19.3723	+
10	53609463	53609479	1.17803;1.45762;7.46886;8.39224;26.9988;14.6597;3.47015;2.01515;7.28085;12.4804;12.1867;5.87841;0.230124;	103.697	+
10	53609524	53609537	2.80129;6.51368;5.28433;9.41145;7.14671;2.81732;6.63615;	40.6109	+
10	53610458	53610472	8.07366;2.8714;16.1562;16.3353;25.8862;6.27191;4.76861;	80.3633	+
10	53610555	53610559	11.2167;16.6148;13.07;7.74768;	48.6492	+
10	53610865	53610911	7.25964;17.6636;12.5881;1.28966;11.9084;4.55269;17.9981;21.2012;13.6825;11.7357;21.749;1.00336;5.25306;5.2582;6.70004;4.9267;14.2185;	178.988	+
10	53611083	53611099	2.47321;7.2543;4.28351;11.0948;8.85169;2.97464;2.98532;22.7752;15.5846;	78.2773	+
10	53611583	53611592	6.33543;1.32261;9.53278;11.773;5.1315;	34.0953	+
10	53611701	53611728	2.21702;30.1897;26.4937;16.0449;6.9716;7.48874;1.7073;14.2431;16.7858;5.25381;18.805;8.1186;24.4204;19.0872;7.10115;2.02725;2.66925;10.9255;8.44396;	228.994	+
10	53612194	53612243	4.71894;6.13562;0.917853;10.2966;35.1448;12.4638;11.8057;5.60771;2.7222;17.1034;16.4869;20.7016;30.8519;18.5943;56.0759;26.5999;5.55901;15.5595;2.88044;8.09492;4.27208;4.30832;15.9213;20.5424;1.5903;	354.956	+
10	53612473	53612474	1.87438;	1.87438	+
10	53612516	53612517	1.40187;	1.40187	+
10	53612545	53612562	3.66376;8.14644;5.32309;3.72572;5.30299;15.158;15.6448;	56.9647	+
10	53612619	53612647	6.91161;7.94934;16.4532;8.62282;1.70918;13.2469;3.91797;8.68368;16.533;12.9082;1.66398;2.87067;13.6437;14.3311;7.05256;13.5702;14.118;5.40522;	169.591	+
10	53613744	53613746	0.930177;0.921448;	1.85162	+
10	53614328	53614352	3.3901;5.66297;8.08746;3.24552;1.88924;	22.2753	+
10	53615108	53615111	2.23692;1.72429;2.06889;	6.0301	+
10	53794320	53794353	10.1657;4.58257;9.49634;11.1839;26.43;16.994;16.6634;6.91035;2.41557;18.6858;5.64497;38.9134;22.2462;37.3197;14.0744;28.8779;9.79378;11.8901;7.38462;6.35026;0.0996744;2.62874;3.52579;1.09331;	313.371	+
10	55022609	55022616	12.2297;36.4315;29.5424;12.0551;5.44673;	95.7055	+
10	55057678	55057680	11.6903;7.58119;	19.2715	+
10	55612621	55612623	27.0748;18.2918;	45.3667	+
10	55906019	55906034	7.42489;10.2296;7.15123;2.93039;4.90071;	32.6368	+
10	56116456	56116457	1.76164;	1.76164	+
10	56388845	56388870	4.6332;1.6458;0.91211;0.492569;2.87142;3.1684;6.66964;8.54854;0.494497;2.54442;5.10716;18.1811;30.7075;4.97259;1.31882;	92.2678	+
10	56388958	56388977	0.275335;2.12386;1.1093;8.14157;23.7907;12.8719;	48.3127	+
10	56389069	56389071	1.69624;2.89604;	4.59228	+
10	56389463	56389473	1.94806;7.15512;15.427;22.3036;52.6517;42.4657;27.3904;13.1394;8.15346;4.16295;	194.797	+
10	56389785	56389794	1.61729;0.390185;0.0814246;0.0184894;16.0327;18.7015;6.61236;5.28789;	48.7418	+
10	56389868	56389910	21.1321;10.6241;3.21578;6.43543;18.7442;31.1299;27.0549;4.54048;12.5712;15.9322;7.8449;20.0318;7.96523;3.57716;11.1953;2.59313;19.1554;10.8725;8.76748;8.09777;11.896;6.84726;2.56671;2.11629;	274.907	+
10	56390343	56390344	0.751012;	0.751012	+
10	56864149	56864153	1.47783;5.17621;6.66612;1.50092;	14.8211	+
10	57497695	57497698	5.1655;7.30574;2.94053;	15.4118	+
10	57497781	57497807	6.70759;10.1524;17.3209;15.6145;12.9538;28.9881;36.1997;23.8938;13.6524;32.4985;27.4082;17.1356;15.451;12.9467;6.23128;4.8173;9.13811;4.74939;2.98186;19.2541;6.85806;0.737472;	325.691	+
10	57499184	57499195	4.60931;7.42622;2.91609;2.72486;3.35914;1.1404;6.44363;6.90436;	35.524	+
10	57499232	57499234	11.9285;0.140939;	12.0695	+
10	57499254	57499274	52.3853;126.157;24.6969;11.1293;18.5174;25.7214;23.8308;7.46817;13.7893;	303.696	+
10	57512344	57512369	0.512079;0.472107;3.10306;0.383716;0.317907;	4.78887	+
10	57512519	57512536	1.20528;2.31576;6.43406;11.4784;24.3195;10.8145;2.24882;7.58901;2.24304;	68.6484	+
10	57512724	57512776	5.97876;5.32024;30.7493;48.6139;4.47411;13.6779;1.1051;2.0591;3.44267;8.65629;14.9803;13.0401;19.188;24.8334;2.66506;0.770874;0.221824;16.4496;21.7045;13.4638;8.47695;	259.872	+
10	57782880	57782950	36.0872;22.7758;6.4705;24.6113;3.35148;11.3717;14.609;18.8261;14.3978;20.635;27.6107;0.725365;5.99906;15.9965;8.31627;22.6213;10.3584;12.4596;18.659;20.5301;26.3067;6.06388;3.00831;1.36364;23.6114;26.5987;5.09918;16.0726;3.06995;10.1479;6.69653;1.07864;7.04961;6.27906;6.14748;6.20967;6.58288;3.53733;	481.336	+
10	58271320	58271329	1.54527;0.820352;2.03874;7.21563;7.21554;1.61124;	20.4468	+
10	58281704	58281705	8.70237;	8.70237	+
10	58281771	58281785	0.622987;0.801885;13.9253;11.4522;5.75613;10.2284;1.38846;0.905178;1.05115;3.78549;0.560242;	50.4774	+
10	58298515	58298518	0.207925;2.86339;9.22976;	12.3011	+
10	58304252	58304253	0.0913222;	0.0913222	+
10	58304276	58304299	4.05765;4.0166;3.56581;23.0252;22.8587;9.14161;4.24502;6.95466;11.4971;3.64209;3.19087;4.35814;0.906227;	101.46	+
10	58304681	58304683	4.22164;1.08904;	5.31068	+
10	58304755	58304756	1.14241;	1.14241	+
10	58305214	58305235	2.97687;0.336886;4.51839;11.7672;27.4131;12.7277;12.7277;25.243;45.8864;50.3588;14.7269;18.9873;9.37968;	237.05	+
10	58326878	58326880	2.23332;2.75799;	4.99131	+
10	58356833	58356834	0.805196;	0.805196	+
10	58357629	58357630	0.40778;	0.40778	+
10	58358088	58358119	0.15522;1.98501;6.6929;9.67935;2.20822;3.75652;3.64631;2.49907;10.4352;18.5898;23.6138;3.48845;2.26421;1.80712;2.59385;4.01547;	97.4305	+
10	58358174	58358177	4.23089;4.55348;2.65045;	11.4348	+
10	58359573	58359574	0.115731;	0.115731	+
10	58365392	58365406	4.90835;2.9832;1.76693;0.451578;2.05373;2.43389;2.48361;4.76602;4.52934;	26.3766	+
10	58365428	58365430	0.997749;0.186813;	1.18456	+
10	58371999	58372001	2.50349;0.375905;	2.8794	+
10	58421727	58421752	13.0365;16.4691;15.2083;0.459886;0.440404;15.7082;34.0688;27.1336;12.0733;10.5286;4.07819;1.02895;0.845606;1.53208;1.94083;	154.552	+
10	58422277	58422282	1.28137;2.99531;1.18015;0.355406;0.323028;	6.13526	+
10	58423869	58423871	12.6059;3.84941;	16.4553	+
10	58423896	58423899	8.22018;3.23743;10.1039;	21.5616	+
10	58423924	58423951	0.410256;1.34783;1.75324;4.74644;26.4466;1.25625;12.2227;71.3481;98.3663;81.3516;1.68079;36.8229;38.6676;47.8194;108.361;14.9464;37.9149;21.3137;37.8313;27.4877;27.3805;56.5206;38.0934;3.52341;	797.612	+
10	58424501	58424503	12.203;19.2736;	31.4766	+
10	58424548	58424551	2.50051;3.74489;6.37082;	12.6162	+
10	58424629	58424637	2.0717;1.74491;3.31741;8.13922;6.22597;6.18857;7.04484;	34.7326	+
10	58455120	58455124	6.34295;4.45806;9.00855;5.48858;	25.2982	+
10	58467713	58467719	1.8068;2.0241;5.33849;1.04391;1.89769;	12.111	+
10	58475267	58475308	0.979171;12.2617;3.11571;1.77061;3.85614;1.01061;4.18882;6.37091;0.125149;1.73256;0.946421;0.14761;	36.5054	+
10	58476593	58476651	4.14607;22.6798;6.11721;5.7428;4.6496;4.26817;8.14442;20.3574;23.412;21.1753;13.1328;27.6907;31.6052;15.0914;25.6282;31.7786;31.8431;29.929;40.1008;34.1008;17.3839;3.51177;1.45487;3.55873;28.135;21.7619;16.157;0.774819;	494.331	+
10	58480492	58480520	2.1698;1.67225;15.3684;14.7777;9.78231;6.86236;6.09367;0.833748;	57.5603	+
10	58494011	58494024	33.8614;10.6058;4.79395;9.54796;12.8017;	71.6108	+
10	58494083	58494116	0.116474;20.2237;39.6616;94.7709;51.6114;28.6065;32.6507;53.4023;36.9772;20.5275;39.219;41.3491;50.4888;1.62768;21.7729;104.132;99.6024;89.2;25.2049;3.3934;58.8972;27.3006;	940.736	+
10	58494409	58494430	7.45898;11.4632;1.13917;23.0727;35.3952;49.797;29.4591;1.76378;14.6283;61.1468;15.8284;15.6862;7.17859;6.87657;3.5277;0.569394;0.677767;	285.669	+
10	58494509	58494515	2.99365;24.0092;14.9977;61.9755;20.541;	124.517	+
10	58494539	58494540	0.775063;	0.775063	+
10	58494606	58494631	4.46277;81.0492;110.754;13.5101;3.29255;2.7387;2.44981;73.3508;88.7367;102.978;94.1535;25.1273;18.219;20.5913;61.7777;70.5765;59.0242;2.0563;	834.848	+
10	58494833	58494847	6.33792;16.6702;17.4175;34.2346;15.7191;21.929;10.5666;2.37663;19.4163;25.9384;2.6805;	173.287	+
10	58558175	58558184	3.24679;10.4364;10.04;5.22158;1.18588;5.41626;	35.547	+
10	58576043	58576044	1.7963;	1.7963	+
10	58906558	58906562	1.86253;3.28109;1.94477;	7.08839	+
10	58906592	58906594	1.6888;2.87555;	4.56435	+
10	58906663	58906664	2.16171;	2.16171	+
10	58906696	58906699	1.13083;12.3497;5.48873;	18.9693	+
10	58906837	58906839	1.95598;2.40991;	4.36589	+
10	59109856	59109861	7.47783;3.34446;7.37956;7.26566;	25.4675	+
10	59224311	59224337	4.27091;1.79622;1.47153;2.47897;2.48924;2.55367;2.52886;	17.5894	+
10	59224565	59224567	1.75694;1.49729;	3.25423	+
10	59224676	59224677	0.757342;	0.757342	+
10	59225515	59225516	0.89305;	0.89305	+
10	59225623	59225656	9.34583;12.4384;20.9507;22.9687;16.5822;22.7755;37.8054;14.4108;6.47043;26.5108;6.42621;12.4801;14.3864;6.40015;12.3828;26.6443;5.31058;2.10992;0.93291;	277.332	+
10	59330816	59330839	2.06292;6.4717;17.8582;13.8599;18.0725;11.6881;17.9381;10.5556;3.29983;3.53254;0.0246361;1.88111;3.21587;	110.461	+
10	59343158	59343161	5.21592;6.14722;5.22585;	16.589	+
10	59357546	59357547	5.7527;	5.7527	+
10	59371594	59371597	2.1779;8.57752;1.71488;	12.4703	+
10	59372574	59372599	6.37277;7.21537;15.9068;16.2442;2.08412;7.21473;15.2951;6.24386;9.33967;11.112;7.57922;2.30216;2.07717;0.452103;1.46506;8.87406;	119.778	+
10	59382036	59382050	4.57789;3.32954;3.82197;1.25851;2.90686;7.51203;21.8531;5.60499;3.05368;2.17683;	56.0954	+
10	59386930	59386943	4.24457;2.63626;2.49805;3.38379;2.68492;2.05647;2.3992;2.54429;5.19656;19.0005;5.27366;2.56318;	54.4815	+
10	59752177	59752194	4.59286;20.8024;14.9905;7.93773;0.0169362;2.67401;4.46422;0.0852831;2.33025;3.41253;	61.3067	+
10	59807649	59807651	7.27032;5.47731;	12.7476	+
10	59807851	59807911	49.3263;32.7487;25.9136;3.38052;33.354;14.8048;2.11696;3.79397;11.6083;21.503;91.9157;138.154;78.1732;42.6162;89.9413;124.969;110.41;170.687;137.935;148.366;71.9455;4.80897;22.0038;4.99153;	1435.47	+
10	59807935	59807952	50.4625;8.90206;9.08194;11.6472;26.0895;53.5571;97.4695;57.1392;	314.349	+
10	59863323	59863359	4.55987;11.2329;13.8838;13.4861;19.4161;12.3777;12.3867;8.83723;25.6406;30.9732;9.00405;	161.798	+
10	59863536	59863585	17.9507;48.8818;35.6693;8.69657;93.9669;77.1445;37.853;122.967;93.85;85.6365;32.6176;1.32;3.90035;16.4312;56.8134;54.6644;92.0418;110.733;69.3419;112.975;49.2721;6.73244;10.4817;40.7301;130.459;129.498;56.1839;23.724;10.0799;45.2785;11.1151;	1687.01	+
10	59863784	59863785	4.52568;	4.52568	+
10	59863920	59863922	4.01073;6.65882;	10.6696	+
10	59863955	59863957	1.41297;30.5588;	31.9717	+
10	59863989	59863991	6.03097;1.47847;	7.50944	+
10	59864014	59864045	0.678587;0.196666;21.826;18.7149;11.0993;8.20452;43.8897;45.9292;41.5659;28.2204;2.28317;2.61964;16.2844;19.2493;7.67316;10.2847;6.14064;	284.86	+
10	59897648	59897654	5.5076;4.99033;12.1329;7.85959;1.58764;1.71692;	33.795	+
10	59897677	59897688	0.106303;4.09306;1.26228;	5.46164	+
10	59897781	59897782	2.0199;	2.0199	+
10	59897817	59897840	3.02102;18.2049;8.27993;7.15999;1.6764;	38.3422	+
10	59897924	59897927	2.63259;3.63229;2.57474;	8.83962	+
10	59898084	59898158	0.521441;10.278;18.1561;5.13045;35.141;32.8815;26.0919;8.09688;5.04661;11.0375;25.7225;2.62333;8.20963;4.47547;5.51014;4.37171;2.36785;15.662;20.4061;43.2895;89.3519;45.7014;64.6501;108.221;101.43;47.5627;79.1557;45.7199;60.0673;27.3226;56.3572;48.6918;	1059.25	+
10	59898330	59898332	6.39432;3.83586;	10.2302	+
10	59898356	59898358	3.35617;9.70973;	13.0659	+
10	59898424	59898425	0.259405;	0.259405	+
10	59898537	59898538	0.190929;	0.190929	+
10	59898800	59898802	6.33397;5.12868;	11.4626	+
10	59899033	59899034	1.21416;	1.21416	+
10	59899122	59899123	1.20196;	1.20196	+
10	59899144	59899171	0.243558;7.04028;0.623273;0.476248;0.310442;5.10465;5.94882;10.7317;3.59467;0.444077;	34.5177	+
10	59905107	59905114	11.4445;11.4445;11.4445;11.4445;11.4445;11.4445;11.4445;	80.1115	+
10	60027641	60027642	0.687005;	0.687005	+
10	60131405	60131429	1.54877;9.60348;9.60348;9.60348;8.81338;9.60402;3.37111;5.47315;7.85064;1.05906;1.38985;	67.9204	+
10	60131474	60131483	9.76331;10.9514;27.3245;21.264;21.3696;15.0916;18.7737;6.39253;7.20231;	138.133	+
10	60131591	60131593	0.359079;0.353583;	0.712662	+
10	60131665	60131666	2.39343;	2.39343	+
10	60131702	60131710	2.5053;20.0179;4.36626;13.0093;	39.8988	+
10	60131771	60131772	1.85727;	1.85727	+
10	60131820	60131827	4.7688;12.2911;24.7466;	41.8066	+
10	60131878	60131909	29.5255;31.1177;4.2595;2.48656;24.7069;32.0159;41.2244;27.7525;4.51306;75.7307;106.01;6.6657;33.1991;68.6119;30.0755;16.5451;	534.439	+
10	60132048	60132052	4.06019;18.4256;24.1215;18.7817;	65.389	+
10	60132079	60132096	5.96354;1.43853;25.6722;15.8037;	48.878	+
10	60132255	60132289	3.72458;4.14565;14.4559;30.3598;11.7577;30.0559;26.1186;18.118;51.354;10.4237;2.22203;2.23284;22.6406;37.7893;9.76952;21.2579;47.6174;48.9005;44.9125;6.3975;	444.254	+
10	60132374	60132379	14.9575;14.0005;26.3403;23.0129;4.34547;	82.6567	+
10	60132486	60132492	6.77658;14.8615;17.333;	38.9711	+
10	60132552	60132612	8.76753;8.12718;3.57531;11.9304;7.43456;8.23281;12.3781;16.1562;8.27459;22.8083;20.3421;60.9745;18.8916;32.0512;43.9843;11.437;5.61125;23.5359;23.1028;1.51524;	349.131	+
10	60132643	60132657	4.70063;2.87668;24.6882;15.541;	47.8065	+
10	60132702	60132707	16.9445;68.3212;90.5556;0.00374043;12.9982;	188.823	+
10	60132765	60132766	6.35906;	6.35906	+
10	60132848	60132880	10.596;0.498982;1.20798;0.818713;13.1633;	26.2849	+
10	60132915	60132917	4.92676;12.4447;	17.3715	+
10	60133023	60133051	1.41445;5.98163;4.73094;12.4232;29.3878;3.08821;	57.0262	+
10	60133200	60133204	17.6766;41.4391;22.9237;19.5313;	101.571	+
10	60133277	60133278	6.3445;	6.3445	+
10	60133485	60133525	1.00554;4.96371;50.6992;53.7351;21.373;1.0867;15.6592;9.37393;	157.896	+
10	60133550	60133602	24.5047;6.10804;4.76545;9.37985;7.23685;41.4976;63.6284;41.1002;20.9683;21.5979;25.3776;5.23418;16.5815;0.0622167;	288.043	+
10	60133758	60133764	27.1371;35.6433;20.1803;13.3021;47.2187;25.3119;	168.793	+
10	60133925	60133926	3.90882;	3.90882	+
10	60133994	60133996	0.515188;9.73565;	10.2508	+
10	60134056	60134081	13.9605;89.7528;27.1359;5.55281;9.77442;9.82007;10.6272;12.1204;23.3072;12.8771;27.205;7.11973;11.5752;8.56114;10.506;18.9918;9.32671;	308.214	+
10	60134158	60134212	1.87287;1.20256;29.577;30.155;5.4564;14.3698;12.4016;10.3894;28.5007;18.0367;15.9055;8.97146;4.93941;2.5059;0.428476;6.916;8.32362;17.7674;0.556568;	218.276	+
10	60134499	60134501	21.4539;8.04228;	29.4962	+
10	60134527	60134529	1.62806;1.62595;	3.25401	+
10	60134554	60134580	3.17811;18.7405;13.2789;17.241;45.5257;1.06166;2.71863;4.53684;0.78823;	107.07	+
10	60134850	60134881	41.0198;4.37481;20.5747;42.4692;133.247;56.8944;48.37;73.9755;60.9361;110.58;31.9992;35.5576;7.20126;2.37176;	669.571	+
10	60134940	60134970	6.28333;30.5538;4.18024;5.38498;136.85;138.211;9.20723;65.0914;24.7523;3.95664;3.00174;1.6755;17.0102;18.1215;	464.28	+
10	60135005	60135007	0.26981;4.80519;	5.075	+
10	60135546	60135549	7.6881;7.54252;1.82165;	17.0523	+
10	60282897	60282899	10.1179;6.85966;	16.9775	+
10	60283004	60283011	2.82372;0.553839;1.13754;3.77113;	8.28623	+
10	60295704	60295712	7.30257;25.778;24.1467;8.63529;21.0313;1.13191;0.778055;3.16022;	91.9639	+
10	60296143	60296157	3.54672;13.0605;9.00292;25.6247;15.9624;1.50003;5.14237;6.55597;1.50669;	81.9023	+
10	60296388	60296390	4.82104;9.93401;	14.755	+
10	60297896	60297907	0.0676033;2.42083;3.03738;4.06608;2.29331;3.88863;	15.7738	+
10	60299658	60299660	0.308716;4.17709;	4.48581	+
10	60300800	60300803	0.601092;0.781382;0.781355;	2.16383	+
10	60300824	60300832	0.775612;1.02098;0.477726;0.643054;1.00379;1.02152;1.01956;1.02153;	6.98378	+
10	60301745	60301749	10.7938;36.7499;48.8969;90.9146;	187.355	+
10	60301776	60301814	45.8427;32.1322;27.9114;73.0083;163.85;170.823;154.793;236.587;47.2409;39.1565;143.108;217.256;281.707;225.733;76.6503;199.744;56.5484;2.17481;41.1604;108.89;68.093;21.2513;83.1282;	2516.79	+
10	60302224	60302243	27.3037;82.8076;32.6777;3.69194;20.926;27.3806;6.72334;	201.511	+
10	60302271	60302272	7.92632;	7.92632	+
10	60302336	60302337	28.06;	28.06	+
10	60302370	60302380	58.2777;156.843;61.0215;7.62668;24.0591;	307.828	+
10	60302443	60302484	43.369;1.92326;0.0496106;32.643;133.864;404.021;257.541;351.499;432.771;186.684;108.918;24.0644;72.7379;5.72748;4.06268;5.73695;65.4032;	2131.02	+
10	60302536	60302537	52.78;	52.78	+
10	61004118	61004125	5.54364;12.2336;16.7759;8.64368;27.3138;16.8065;7.31795;	94.635	+
10	61094127	61094129	2.29352;2.64497;	4.9385	+
10	61094179	61094181	3.29556;11.3404;	14.636	+
10	61250670	61250675	11.8746;20.4004;2.24821;	34.5232	+
10	61509486	61509501	3.31741;11.2697;0.857771;3.85542;2.63794;4.55653;4.67098;	31.1658	+
10	61580409	61580450	2.69202;4.57261;1.10129;23.4199;23.0906;29.1998;54.3594;75.0465;45.8883;20.0532;3.15243;14.6908;23.2234;31.5885;25.3918;11.0542;1.37761;1.82859;1.85873;2.51926;0.383227;5.75378;	402.246	+
10	61581063	61581066	0.0342396;2.54834;0.0342396;	2.61682	+
10	61581095	61581097	3.23606;1.89405;	5.1301	+
10	61581321	61581325	11.6741;15.041;21.4277;11.8417;	59.9845	+
10	61581610	61581631	17.8905;29.6389;29.4457;27.3383;16.8183;6.63236;8.50534;8.61487;10.4253;6.69548;13.7177;2.15651;	177.879	+
10	61581979	61581980	1.92969;	1.92969	+
10	61582436	61582484	2.54734;2.33513;2.03433;2.90352;14.4779;4.54858;1.09834;6.12039;6.21591;1.94309;4.24332;3.1056;8.76615;0.176999;0.0171524;1.0693;1.63622;	63.2393	+
10	61582623	61582624	1.04496;	1.04496	+
10	61582657	61582660	2.81716;9.811;9.03466;	21.6628	+
10	61582680	61582681	2.09626;	2.09626	+
10	61673938	61673989	24.4701;18.6551;36.6431;73.103;18.8861;52.2348;14.7708;27.1103;76.4777;11.2454;4.7867;17.4048;12.1794;6.77351;1.8782;10.7017;35.1017;30.7631;18.2251;33.6251;1.62382;58.2693;109.081;44.1663;9.70255;21.0569;8.3723;20.8602;27.0861;57.1653;	882.419	+
10	61674120	61674121	1.42767;	1.42767	+
10	61680316	61680320	6.52194;17.5958;8.69843;2.19184;	35.008	+
10	61680365	61680369	4.80338;6.52718;3.89643;	15.227	+
10	61681053	61681055	3.24135;7.16459;	10.4059	+
10	61691427	61691429	3.50893;2.03773;	5.54666	+
10	61691514	61691529	10.6773;7.50267;3.30097;	21.4809	+
10	61691561	61691584	6.27399;6.09007;2.46341;22.9209;12.9119;2.89376;9.10509;3.69702;	66.3561	+
10	61691712	61691729	8.66201;2.34051;3.86644;17.9241;25.5011;7.69948;	65.9936	+
10	61691836	61691859	1.75188;1.6328;24.5482;32.2761;48.6132;10.4453;5.15458;6.63919;44.4453;38.636;24.1203;25.7219;7.15823;9.44234;3.91252;12.2262;17.4216;23.7349;10.009;	347.889	+
10	61692059	61692076	11.9224;24.3111;7.5423;19.1946;24.3081;13.2196;11.276;38.6357;55.6439;90.5849;36.1793;9.3992;49.1809;72.4302;1.89117;	465.719	+
10	61692147	61692192	2.7217;15.8559;49.5188;15.6556;14.1302;10.3399;2.1571;31.6442;8.68296;33.5948;21.1293;43.13;17.9987;28.8675;13.0123;	308.439	+
10	61692449	61692451	4.77571;6.14695;	10.9227	+
10	61692544	61692607	4.32279;6.53756;8.49591;2.5663;8.04729;3.0559;8.49073;4.75447;10.1388;	56.4098	+
10	61692830	61692842	0.600129;0.296886;1.51308;7.75815;1.47079;	11.639	+
10	61692911	61692914	4.34399;26.7259;0.109129;	31.179	+
10	61692935	61692992	2.1239;0.349521;0.237153;2.61271;2.16174;15.0677;28.9087;33.0372;13.1552;3.29116;2.9102;4.12552;19.2474;38.323;7.79823;17.8489;4.59934;8.61869;1.03751;1.13734;	206.591	+
10	61737244	61737246	4.39087;4.361;	8.75187	+
10	62072433	62072450	2.8502;9.15482;13.2392;8.31907;15.6663;7.47276;13.5473;17.5682;6.40501;1.84575;3.32227;1.92033;	101.311	+
10	62709149	62709155	4.27331;11.7342;10.3057;4.68709;3.72282;1.12888;	35.8519	+
10	62944489	62944491	3.67711;3.67708;	7.3542	+
10	62944512	62944517	2.15767;8.54782;8.19961;4.22877;1.9619;	25.0958	+
10	62944706	62944712	3.49985;5.1479;1.63808;1.27733;	11.5632	+
10	62945348	62945350	2.20115;8.93749;	11.1386	+
10	62945425	62945427	0.380166;1.24454;	1.62471	+
10	62945475	62945496	7.14117;7.39416;2.19479;3.731;1.03257;3.60961;11.1258;4.49059;3.06677;0.477667;	44.2641	+
10	62945784	62945798	1.65921;7.26066;4.02297;3.47676;	16.4196	+
10	62945907	62945932	7.6686;16.5887;23.4535;1.92574;27.5292;37.9215;4.52898;15.7321;17.2246;11.6663;32.3232;24.8269;14.262;21.1175;5.24549;38.8896;115.558;65.4556;11.6891;	493.606	+
10	62946057	62946083	10.3768;16.7202;17.706;94.0225;144.877;5.82318;11.8191;19.7431;17.8418;9.51959;12.5925;	361.041	+
10	62946314	62946317	8.002;3.89911;2.53765;	14.4388	+
10	63003383	63003387	3.0197;4.88141;4.87708;4.88242;	17.6606	+
10	63003547	63003557	0.916831;1.28658;0.922926;10.3357;7.13881;0.22339;	20.8242	+
10	63005519	63005534	1.07848;6.96429;4.29847;3.15557;	15.4968	+
10	63011828	63011842	0.607978;0.929475;4.58194;5.69036;5.09396;9.55025;	26.454	+
10	63012299	63012300	1.47057;	1.47057	+
10	63012352	63012353	1.4646;	1.4646	+
10	63012749	63012822	13.0644;0.596442;4.27568;2.95587;0.0843924;23.8135;34.7939;4.19888;10.5762;13.3577;17.364;15.257;19.4497;14.0178;3.46286;5.30993;3.47408;16.1015;20.455;4.69361;6.82764;1.58146;	235.712	+
10	63246644	63246647	0.0102705;4.84718;4.30069;	9.15814	+
10	63249393	63249394	0.546765;	0.546765	+
10	63258065	63258067	8.68353;2.97578;	11.6593	+
10	63282254	63282255	0.179734;	0.179734	+
10	63408415	63408421	3.62125;31.6346;29.5046;8.79369;8.34828;3.223;	85.1254	+
10	63408453	63408454	12.9856;	12.9856	+
10	63408524	63408530	19.2884;3.80155;22.4551;	45.545	+
10	63408597	63408638	4.97158;87.3077;10.9847;6.89693;13.837;25.9328;17.6958;9.4558;17.5459;29.6653;31.6433;17.7717;9.39387;2.08398;3.61422;48.8445;17.3556;83.679;112.977;3.68288;15.7919;	571.131	+
10	63408658	63408663	14.2406;51.715;8.19144;5.48275;8.26988;	87.8997	+
10	63413844	63413845	2.22484;	2.22484	+
10	63413872	63413910	3.37441;6.51926;3.18714;23.8436;16.9308;7.37121;1.32355;10.958;7.89117;5.2423;7.85005;14.8092;12.7987;7.50232;	129.602	+
10	63563381	63563383	0.539259;1.42826;	1.96752	+
10	64007944	64007948	3.45371;20.9772;18.8211;39.417;	82.6689	+
10	64604781	64604783	31.197;7.80571;	39.0027	+
10	64711834	64711837	43.2487;43.2487;0.752251;	87.2496	+
10	66127677	66127692	1.66258;3.70553;11.4125;10.6342;0.945293;	28.3601	+
10	67103308	67103309	7.44209;	7.44209	+
10	67112102	67112107	2.7212;3.73864;4.85785;9.64789;0.949367;	21.9149	+
10	67120459	67120476	1.03813;5.72;	6.75813	+
10	67120637	67120640	3.3637;3.65913;0.0903479;	7.11318	+
10	67135211	67135213	6.60004;3.04438;	9.64442	+
10	67135349	67135352	2.78783;9.49813;8.91934;	21.2053	+
10	67189746	67189776	1.39627;2.05965;2.00799;1.59448;19.212;1.43243;5.43564;3.62022;3.68696;15.0908;7.34362;1.83817;0.164417;5.57537;1.01105;1.30949;7.46327;7.7242;	87.966	+
10	67203564	67203565	0.149973;	0.149973	+
10	67207998	67208000	0.615629;0.609106;	1.22473	+
10	67209281	67209284	2.29413;7.5233;11.3827;	21.2001	+
10	67220162	67220177	2.82804;2.97057;21.8334;42.2609;	69.893	+
10	67220233	67220235	3.52128;2.07501;	5.59629	+
10	67220264	67220280	0.252093;1.51034;0.361028;6.55583;20.2955;3.98443;24.0802;9.11291;9.67347;1.60715;	77.4329	+
10	67220400	67220420	1.28657;1.72092;3.50426;1.58628;11.3117;6.75087;20.9303;25.5058;30.2922;1.58058;	104.469	+
10	67220447	67220449	5.05284;3.09243;	8.14527	+
10	67225764	67225797	1.99668;11.0913;5.97238;6.72068;0.80438;0.772532;2.89927;10.546;1.82257;10.0903;24.4271;6.65167;1.76136;3.99915;7.93499;13.083;5.95046;	116.524	+
10	67226036	67226058	23.0144;41.6229;10.3607;3.22818;3.77973;34.2196;34.4481;	150.674	+
10	67230011	67230045	2.26697;1.78471;6.52838;18.5737;11.1303;5.0851;26.2035;20.8092;23.0611;12.672;18.6165;6.40677;9.97685;6.47202;1.09553;	170.683	+
10	67231972	67231991	19.1145;19.0324;0.0381027;0.115191;1.26593;4.26289;1.41575;12.0378;25.8894;6.33067;4.25592;8.1796;13.5704;10.4581;	125.967	+
10	67232090	67232122	0.77329;3.41687;3.75178;0.421951;12.2939;46.0499;16.9343;52.3281;48.8845;4.51668;9.47278;7.43387;1.26752;16.1747;2.27264;3.65037;4.94181;6.6728;	241.258	+
10	67234952	67234954	0.624437;0.624437;	1.24887	+
10	67241086	67241119	9.46294;13.362;8.93245;8.44415;22.308;20.5974;25.7701;22.3077;32.6607;44.228;6.63062;0.642902;2.67721;6.04847;10.9842;12.1994;11.6817;5.94592;13.3749;0.514457;	278.773	+
10	67241223	67241224	3.24293;	3.24293	+
10	67241244	67241248	3.14513;6.99846;4.75536;3.22268;	18.1216	+
10	67241281	67241284	2.72946;4.12135;8.95465;	15.8055	+
10	67241421	67241423	3.34003;1.96478;	5.30481	+
10	67243044	67243058	4.97361;7.65505;10.1047;5.1978;26.2711;10.4022;10.1081;7.09926;	81.8118	+
10	67255709	67255736	11.8008;13.7245;15.1946;3.16673;5.16468;9.53608;6.47849;12.3524;8.63848;31.5886;54.2284;27.2834;14.0715;5.35519;3.41692;10.6271;10.5937;8.72259;3.32536;	255.269	+
10	67935074	67935077	3.299;3.25906;0.852832;	7.4109	+
10	68033793	68033794	0.278436;	0.278436	+
10	68041968	68041989	1.12742;0.992652;	2.12007	+
10	68042023	68042057	4.56585;12.6896;28.6664;0.941071;26.4639;13.898;6.66719;43.6806;9.33161;21.7272;19.7961;1.71847;	190.146	+
10	68042148	68042172	19.8651;36.3196;26.745;58.9545;23.7795;28.6935;7.49346;	201.851	+
10	68042235	68042242	29.6393;68.5712;56.8187;46.9446;23.4464;33.6137;20.0139;	279.048	+
10	68042371	68042374	4.48967;25.3565;10.936;	40.7822	+
10	68043288	68043295	22.8413;22.1713;1.79765;13.7374;4.64807;	65.1958	+
10	68044919	68044925	3.80841;3.73864;8.64313;6.78708;	22.9773	+
10	68314516	68314524	1.37221;5.11229;19.9655;6.22164;5.39761;2.24759;	40.3168	+
10	68475064	68475083	4.52761;5.91535;3.57815;6.75355;19.167;2.78542;7.44404;8.25301;1.49765;0.0876814;	60.0095	+
10	68781643	68781645	0.541494;0.625482;	1.16698	+
10	69468500	69468617	0.489683;4.29498;1.84263;0.76944;2.72484;13.9014;5.01646;2.31812;1.77609;1.56354;20.494;1.65698;9.87429;17.7542;1.62747;9.29361;5.87257;12.8409;14.8906;2.91731;6.81752;11.2351;30.02;10.0812;10.9857;0.688121;1.04742;0.363455;	203.158	+
10	69500187	69500189	1.65188;0.287363;	1.93924	+
10	69548633	69548634	0.254263;	0.254263	+
10	69596901	69596902	0.0377453;	0.0377453	+
10	69597366	69597367	4.1918;	4.1918	+
10	69599231	69599237	0.468682;8.14166;10.8492;9.22807;12.0107;5.70154;	46.3999	+
10	69599454	69599457	12.7217;37.2071;4.34811;	54.277	+
10	69600244	69600246	2.08702;2.58354;	4.67056	+
10	69624883	69624884	0.212591;	0.212591	+
10	69625171	69625176	0.252972;2.68993;2.31732;2.91068;3.23567;	11.4066	+
10	69625477	69625479	0.908982;2.25716;	3.16614	+
10	69626341	69626356	0.534927;2.67842;1.7938;2.2586;	7.26575	+
10	69627463	69627467	2.872;7.55108;8.88218;4.6305;	23.9358	+
10	69684614	69684634	4.42687;3.58659;0.857321;0.77474;1.26893;	10.9144	+
10	69684788	69684806	0.941568;2.90172;2.31734;	6.16062	+
10	69728938	69728939	5.72033;	5.72033	+
10	69745254	69745256	0.773874;2.97568;	3.74955	+
10	69749505	69749523	4.59663;4.59502;0.94552;5.91999;7.21519;2.76239;	26.0348	+
10	69759082	69759087	0.479085;9.66917;16.2205;20.0772;0.479248;	46.9251	+
10	69823261	69823262	1.48463;	1.48463	+
10	69864011	69864012	6.15886;	6.15886	+
10	69896870	69896888	2.8045;5.60898;8.10891;4.0409;8.74652;18.1136;5.06564;20.6178;	73.1068	+
10	69896910	69896928	2.88233;5.53052;6.29453;4.07148;8.89214;17.988;7.13;17.3741;	70.1631	+
10	69929194	69929199	5.67768;12.6041;8.97706;10.7626;7.58797;	45.6095	+
10	69980493	69980540	11.8983;26.7808;3.39694;8.63999;12.9859;17.2174;19.3488;33.6298;75.0269;12.7078;12.7312;16.9048;17.0142;3.52467;6.13346;4.77732;0.440943;2.37763;	285.537	+
10	69980583	69980601	0.327198;0.669619;14.4385;13.9145;0.108755;11.565;6.27737;20.4451;22.8362;12.4137;6.39888;10.1479;7.31446;9.62687;7.29693;	143.781	+
10	69986992	69987002	0.28513;13.496;9.6018;7.68646;15.7675;10.3383;4.26383;1.80852;1.94488;2.11638;	67.3087	+
10	69987025	69987056	14.7108;20.7366;9.21226;5.61108;21.7946;7.12249;19.9;10.638;4.52981;	114.256	+
10	69993829	69993893	1.32025;1.33034;0.376271;10.0424;18.03;23.3111;23.2587;24.732;6.4204;14.4765;15.6086;4.46526;24.0614;23.0236;24.8535;22.8716;0.969566;2.76711;4.74597;0.982495;18.6694;9.16778;1.96829;	277.453	+
10	70001083	70001085	2.38725;2.18752;	4.57477	+
10	70001997	70002051	1.33687;31.0464;15.5965;19.0509;15.0507;5.76562;8.86756;5.74719;19.7834;10.7619;8.61491;26.3088;14.0152;9.87604;17.9584;9.68295;34.6999;34.904;11.2494;5.31872;0.302883;4.69583;3.40162;7.82932;8.55668;12.6969;32.657;8.89272;2.39129;1.83034;1.4222;	390.312	+
10	70023986	70024007	4.15013;34.8929;41.4454;28.2;17.2192;40.5263;39.0171;65.8738;42.3822;14.4862;30.9714;22.7353;43.6157;64.7893;46.3476;9.01629;7.30706;4.94319;	557.919	+
10	70024430	70024431	0.985774;	0.985774	+
10	70024535	70024569	11.137;3.94679;8.30391;21.2421;17.1454;21.3259;9.81275;11.9201;29.5506;29.7541;3.43195;13.8248;19.2816;3.53441;3.49189;12.966;20.992;30.819;56.0006;	328.481	+
10	70024727	70024731	22.8306;51.0607;49.0913;23.8639;	146.847	+
10	70024892	70024955	1.60511;38.9059;27.7693;19.7186;17.3873;36.1937;97.2494;98.8203;83.6414;112.387;66.8862;78.8883;41.9142;93.9066;118.913;147.595;122.862;72.842;97.9769;95.5474;35.3754;33.3324;45.9122;29.3754;122.467;59.5958;4.00199;40.8929;48.7256;49.8435;67.9394;3.21135;14.3876;12.5523;	2038.62	+
10	70025113	70025116	2.06004;4.04315;0.144213;	6.24741	+
10	70025148	70025179	0.306092;6.49563;24.3425;15.5164;0.966548;23.8639;46.9246;63.1862;63.4683;44.7422;30.1421;11.789;1.35615;47.3626;12.6815;11.7253;54.4922;53.9507;49.1805;17.1931;	579.686	+
10	70025208	70025229	7.55685;2.10061;19.1889;46.2355;10.196;16.4098;	101.688	+
10	70025313	70025315	5.37247;2.24638;	7.61885	+
10	70025428	70025431	7.46715;7.0093;3.7828;	18.2592	+
10	70025684	70025726	5.09684;34.8157;28.9994;15.4812;30.5888;30.5836;1.95214;5.95293;12.0307;0.879264;4.06492;7.94364;21.9946;40.6504;19.7803;8.29401;9.598;17.9328;21.4231;23.1876;19.7151;13.5429;7.45881;8.74895;2.84604;	393.562	+
10	70026109	70026110	4.10108;	4.10108	+
10	70026135	70026162	0.37118;0.37118;7.05994;9.17879;4.89863;2.84648;1.15941;	25.8856	+
10	70026253	70026255	11.5215;4.99026;	16.5118	+
10	70026337	70026338	0.0653134;	0.0653134	+
10	70026572	70026588	6.30884;28.4674;4.89213;10.6427;1.24216;0.618125;4.92488;4.49529;10.5165;8.36132;	80.4693	+
10	70026904	70026906	5.97989;5.98004;	11.9599	+
10	70027178	70027181	0.601055;7.72985;8.74781;	17.0787	+
10	70111701	70111708	10.5123;5.1033;8.12373;1.0099;0.168771;	24.918	+
10	70117224	70117239	4.13044;12.0542;17.1618;0.0448448;4.16188;14.2063;10.1615;4.13066;	66.0516	+
10	70138274	70138276	9.34795;1.00431;	10.3523	+
10	70171806	70171835	3.45131;5.82807;1.55671;4.93467;5.87033;8.38869;14.9782;9.69391;2.60961;3.15872;3.10957;0.345676;	63.9255	+
10	70172068	70172118	10.2883;14.3844;24.4732;21.6236;44.4608;31.9865;36.0918;66.4488;5.07877;10.9411;1.63938;14.1215;3.62177;13.2884;7.4593;14.4675;11.986;34.6171;38.2964;44.4253;40.2322;42.5563;42.363;31.9767;21.721;35.5352;5.14142;16.6781;13.4444;23.8729;11.3705;7.94091;3.9991;21.2454;	767.777	+
10	70189632	70189633	2.04665;	2.04665	+
10	70189792	70189840	6.46785;27.5389;15.2901;0.178247;2.90197;4.78326;0.684348;1.56913;5.93504;12.2365;2.09412;12.4888;34.5195;13.6634;15.835;22.179;44.0565;5.4707;17.4143;17.372;5.51562;27.9111;74.2017;55.5148;18.1852;18.3357;17.0549;	479.398	+
10	70190098	70190108	0.468739;11.4884;9.4778;0.278801;5.91812;5.32612;6.99901;6.66998;	46.627	+
10	70190244	70190246	2.38931;0.429836;	2.81915	+
10	70190429	70190492	3.07255;27.6672;1.73299;1.98544;1.78634;6.52075;7.02682;4.92045;11.2009;23.0427;3.69356;4.58854;25.8729;7.55616;1.12731;4.26578;6.36192;5.27229;0.169194;8.1513;0.392639;1.7423;3.61676;	161.767	+
10	70190728	70190747	8.40823;6.7817;2.43347;6.35001;11.2809;	35.2543	+
10	70190970	70190986	0.733956;8.29391;10.9935;19.2799;21.2621;15.0045;15.1977;27.4554;33.6487;17.0961;6.86447;8.60678;11.7878;	196.225	+
10	70191230	70191257	7.41484;4.08455;3.41519;2.97377;10.8622;4.0587;8.08367;7.33286;9.23356;13.1516;22.0577;27.3186;9.53749;16.605;13.0287;40.1516;6.40047;5.15682;1.36386;0.647908;	212.879	+
10	70191420	70191441	3.06903;12.3496;29.1485;9.39122;1.88089;2.13465;0.633184;7.1783;25.2709;28.1231;	119.179	+
10	70191550	70191552	1.84345;2.35095;	4.1944	+
10	70191612	70191616	20.8715;40.8808;15.6684;0.218493;	77.6393	+
10	70191770	70191772	1.4251;2.6666;	4.0917	+
10	70192141	70192176	14.1946;16.8525;5.55047;22.8507;28.9297;43.2956;43.5423;19.9996;15.9693;124.859;110.471;29.3792;33.5295;46.5055;8.79518;10.8736;59.2907;3.3011;12.7144;11.4718;1.04197;1.02963;	664.448	+
10	70192302	70192314	1.19714;0.632888;6.05992;8.94074;2.09771;0.575669;	19.5041	+
10	70192447	70192451	0.267935;7.35786;21.9224;10.5848;	40.133	+
10	70192472	70192474	2.3993;0.399042;	2.79834	+
10	70192529	70192532	6.37926;4.76998;1.36321;	12.5124	+
10	70192660	70192662	10.8624;19.1565;	30.0189	+
10	70385051	70385057	4.23449;11.5615;8.03133;14.534;7.2534;0.983259;	46.598	+
10	70550819	70550838	4.46064;3.54537;1.98066;14.4829;13.6812;13.54;0.641644;	52.3323	+
10	70558049	70558061	7.92387;11.8695;3.47346;5.17461;9.5335;	37.975	+
10	70558081	70558082	3.60192;	3.60192	+
10	70797909	70797910	0.0250288;	0.0250288	+
10	70887393	70887396	9.71944;7.70321;1.94604;	19.3687	+
10	71375351	71375353	6.96905;5.66743;	12.6365	+
10	71381714	71381715	0.586766;	0.586766	+
10	71381785	71381808	8.91422;8.91655;4.0396;12.199;7.68446;4.88145;	46.6353	+
10	71381905	71381916	15.3562;8.87315;11.9074;17.3795;21.3066;7.34414;4.1477;4.44868;	90.7634	+
10	71381944	71381948	20.1744;3.25672;1.74726;	25.1784	+
10	71381968	71381971	0.0402728;15.866;3.93713;	19.8435	+
10	71382080	71382114	0.907696;12.744;25.2429;73.8669;36.6895;101.932;20.595;6.58595;27.0925;22.0503;4.6763;18.0109;23.4538;67.0866;25.4788;48.2956;64.8789;15.1661;6.97223;21.259;21.4706;44.2546;8.24278;5.04889;15.4653;4.90167;1.63768;	724.007	+
10	71382304	71382306	0.824189;2.98256;	3.80675	+
10	71382537	71382542	3.53086;18.3101;16.5655;15.7643;4.36971;	58.5405	+
10	71382600	71382603	8.88389;9.78454;0.583873;	19.2523	+
10	71382640	71382661	6.77972;14.6316;4.05597;11.7815;2.48724;23.0627;26.3901;11.5287;1.94819;	102.666	+
10	71382692	71382694	3.39881;20.0655;	23.4643	+
10	71382714	71382765	5.54569;11.2765;0.955329;12.3718;1.45156;33.2416;52.5896;1.63086;10.5691;	129.632	+
10	71382792	71382814	4.83882;1.86626;3.58514;9.95187;	20.2421	+
10	71382951	71382955	0.490247;11.7955;13.0003;4.09537;	29.3814	+
10	71383021	71383027	1.01703;16.5257;22.3818;16.9429;6.06624;1.11156;	64.0453	+
10	71383290	71383292	4.93748;8.05341;	12.9909	+
10	71383476	71383477	0.199726;	0.199726	+
10	71383656	71383660	2.32532;2.48459;0.352875;0.545295;	5.70808	+
10	71383714	71383730	3.205;9.19276;4.08833;	16.4861	+
10	71383837	71383839	2.43053;7.09613;	9.52665	+
10	71384031	71384034	6.5174;13.4146;10.0361;	29.9681	+
10	71384176	71384186	2.14259;8.61186;8.89012;2.37518;0.0613148;8.8541;7.11879;0.617637;	38.6716	+
10	71384223	71384226	0.278941;0.55474;0.243649;	1.07733	+
10	71384271	71384272	1.498;	1.498	+
10	71384494	71384498	0.934565;1.2502;3.98771;5.0628;	11.2353	+
10	71384655	71384701	4.81156;2.92431;0.922097;15.9883;27.0225;13.5408;23.8484;7.14797;15.9024;1.55901;5.24609;0.573741;4.61648;13.1206;3.29662;	140.521	+
10	71384736	71384737	20.1861;	20.1861	+
10	71384758	71384774	9.34461;10.7657;31.3196;39.6061;60.2743;17.1176;12.9489;23.2086;29.7056;27.4726;19.3463;27.6434;8.89284;0.365644;0.317484;1.74895;	320.078	+
10	71385505	71385539	3.32775;4.94147;6.0711;0.774572;0.886654;1.0841;3.46799;0.978463;22.9822;8.34179;16.7813;54.0116;64.1811;43.4487;26.8022;37.1649;49.279;9.83863;7.94062;11.0759;10.5306;15.9553;34.4311;34.4091;36.4641;10.3781;	515.548	+
10	71385677	71385679	15.6085;22.083;	37.6915	+
10	71385700	71385705	7.79026;0.980522;15.4165;12.0815;1.85463;	38.1234	+
10	71385734	71385764	3.54438;19.7559;0.184502;9.49755;30.5227;0.932218;	64.4373	+
10	71385815	71385817	5.56113;1.27795;	6.83909	+
10	71705289	71705303	10.8438;8.76627;9.09792;17.2397;10.8133;15.0237;	71.7848	+
10	71705769	71705780	0.0396867;0.154501;12.576;12.661;19.804;14.339;9.51314;	69.0873	+
10	71707393	71707404	9.03641;11.3854;4.47219;0.143188;1.12445;1.13597;	27.2976	+
10	71707516	71707541	0.737469;11.7586;25.4061;4.21096;19.3178;20.8952;18.6377;9.24612;0.887315;3.56624;1.10302;4.71519;8.4615;	128.943	+
10	72309810	72309811	2.1982;	2.1982	+
10	72309835	72309836	0.336804;	0.336804	+
10	72310143	72310176	0.772069;1.73256;2.2082;5.44803;28.9615;12.967;25.4493;8.81271;10.8916;17.6041;1.42657;1.40715;3.92858;	121.609	+
10	72310761	72310763	4.18159;8.79503;	12.9766	+
10	72310874	72310876	4.76327;3.86644;	8.62971	+
10	72311360	72311368	8.26713;8.8635;3.98589;21.1809;1.9919;	44.2893	+
10	72311496	72311506	0.491225;1.12911;5.47401;14.9657;	22.0601	+
10	72311619	72311624	0.0308441;2.53523;2.36138;2.20816;	7.13562	+
10	72311790	72311795	4.97268;6.33409;13.5695;15.0977;3.36955;	43.3435	+
10	72311837	72311872	2.28191;9.65772;9.65177;7.62966;3.41541;3.09386;2.56181;0.649752;2.23279;0.619751;0.979457;7.32502;	50.0989	+
10	72311924	72311931	3.59337;13.9471;10.62;7.68904;5.94842;9.75754;10.9201;	62.4755	+
10	72312064	72312111	8.56516;7.28282;0.150454;5.91956;4.64488;8.65317;8.94772;1.88485;1.06216;4.28045;19.3158;17.4783;11.2934;21.4846;1.12517;0.201166;	122.29	+
10	72312273	72312298	7.88559;3.17373;11.9451;3.65115;4.20346;0.185349;	31.0443	+
10	72312422	72312427	0.0804261;10.096;1.3727;	11.5491	+
10	72312474	72312475	1.25041;	1.25041	+
10	72312671	72312673	0.0748234;11.8814;	11.9563	+
10	72312701	72312732	13.8788;4.87262;0.141998;19.6854;7.74052;13.8172;13.3714;0.111967;0.919398;26.5044;15.9643;10.6666;17.6741;40.6701;27.1202;4.90569;5.3945;	223.439	+
10	72312754	72312775	32.667;2.66155;26.7768;4.92319;16.3314;0.81411;14.4812;49.6705;54.9707;	203.296	+
10	72312943	72312980	7.58637;4.96602;8.22005;10.9419;7.11911;18.3233;8.24674;38.5071;50.9935;13.6199;46.8655;59.4245;37.6366;10.6679;8.13531;1.64389;11.492;6.00992;3.00417;8.43566;1.35623;	363.196	+
10	72313697	72313713	1.20073;0.669278;10.9802;12.2104;8.95216;	34.0128	+
10	72337731	72337732	2.56672;	2.56672	+
10	72658208	72658212	4.26369;6.39759;6.39759;5.03805;	22.0969	+
10	72658529	72658546	3.17514;2.1582;1.54239;1.78439;1.20236;0.176951;2.52421;1.78899;	14.3526	+
10	72663263	72663269	5.76059;3.81787;5.98366;2.17531;	17.7374	+
10	72672995	72672997	0.740936;1.75191;	2.49284	+
10	72673991	72673993	16.5078;13.652;	30.1598	+
10	72674124	72674125	24.6458;	24.6458	+
10	72674180	72674181	136.863;	136.863	+
10	72674204	72674251	0.864104;122.259;195.516;331.94;43.4626;195.015;169.754;215.231;331.456;350.424;30.7874;211.019;132.558;339.524;128.494;295.954;78.0949;10.9028;	3183.26	+
10	72674415	72674436	42.0348;58.7311;49.917;12.2933;56.239;12.0679;37.9628;77.4326;107.588;34.7179;25.3887;32.6712;	547.044	+
10	72674627	72674666	6.50291;55.0695;4.34804;67.6985;71.53;135.359;53.687;111.492;150.161;41.4383;162.746;274.014;86.3065;107.321;46.3837;168.149;354.532;292.798;43.0784;144.566;192.332;89.8747;52.1657;66.6569;12.1568;	2790.37	+
10	72674713	72674714	2.00664;	2.00664	+
10	72674736	72674759	45.5549;30.1496;115.262;33.0595;18.5756;	242.602	+
10	72674815	72674839	8.63053;4.06;41.3047;10.9439;120.317;160.449;95.2034;81.0833;248.22;174.127;90.1335;	1034.47	+
10	72674899	72674900	9.98858;	9.98858	+
10	73203038	73203064	166.871;176.654;234.6;234.976;235.314;235.614;235.876;236.099;236.284;236.431;233.37;29.31;79.5911;48.6187;33.0236;16.9311;12.7753;41.692;85.8715;35.8665;49.5975;114.983;99.4812;51.3068;1.97528;28.1902;	3191.3	+
10	73203212	73203225	132.766;152.182;152.358;125.19;103.217;76.321;63.8313;54.0514;71.9794;8.09874;11.9154;33.6249;	985.535	+
10	73342590	73342595	9.66976;10.4645;8.6636;6.75457;10.4644;	46.0169	+
10	73512639	73512651	0.767825;6.29589;6.29589;6.29589;6.29589;6.29589;6.29564;6.29587;4.13629;6.29593;6.29592;4.89365;	66.4606	+
10	73712866	73712871	11.5216;14.8881;21.1479;21.0625;3.22101;	71.8411	+
10	73829426	73829439	12.8882;18.998;8.65125;8.65238;13.8554;12.1397;9.34696;5.19772;13.8963;22.7521;6.42249;9.0906;	141.891	+
10	73829991	73830028	1.40602;2.54886;0.536704;2.09;2.1151;1.08355;0.521045;	10.3013	+
10	73833939	73833940	1.60153;	1.60153	+
10	73834469	73834496	8.25452;9.60315;13.9213;11.7462;22.0238;40.8408;76.5372;111.718;21.2731;5.45638;7.33287;1.37749;22.413;72.0225;42.7771;42.5779;6.35049;0.224658;17.6121;16.0663;12.7048;	562.834	+
10	73835942	73835966	4.18991;21.9784;13.9936;0.345735;7.07634;12.3165;14.2429;2.03166;	76.175	+
10	73836189	73836198	0.671486;0.563207;4.56332;16.1227;19.3594;19.2936;11.9353;4.69771;6.59012;	83.7968	+
10	73844375	73844376	0.90835;	0.90835	+
10	73844429	73844433	2.10067;10.1545;6.06213;4.06274;	22.3801	+
10	73847505	73847507	3.66804;3.09468;	6.76272	+
10	73847542	73847543	0.287345;	0.287345	+
10	73847744	73847767	2.99614;3.00331;2.86435;2.88488;0.992764;	12.7414	+
10	73850228	73850246	7.78379;8.54368;2.86634;12.5621;40.0929;34.0531;71.0837;61.1306;3.86713;2.13457;0.165185;2.32375;4.74361;0.221416;	251.572	+
10	73850272	73850280	1.7826;1.76362;4.25754;0.507838;	8.31159	+
10	73850329	73850330	1.56024;	1.56024	+
10	73861034	73861035	0.0410228;	0.0410228	+
10	73861739	73861767	3.38738;27.6844;27.6844;0.851545;1.25661;0.053828;0.223522;1.44573;2.98593;2.88563;2.92371;1.72294;	73.1056	+
10	73867388	73867389	0.0710894;	0.0710894	+
10	73867416	73867445	9.42219;6.60403;11.2249;3.65841;7.69896;7.27265;18.7339;14.7272;18.8774;19.2622;11.6964;2.2391;0.320142;1.10206;3.49098;	136.331	+
10	73873335	73873373	1.09095;2.03047;3.43673;0.0905774;4.38165;4.55053;14.6326;16.0283;24.3248;10.8714;2.47915;0.696795;9.46113;11.6569;11.6292;7.56055;9.83738;4.03281;1.83769;4.7426;3.91137;1.90564;	151.189	+
10	73878746	73878748	3.31992;3.08883;	6.40875	+
10	73883877	73883881	3.78927;12.5968;8.70656;5.83559;	30.9282	+
10	73884548	73884552	0.579537;0.903263;5.29361;4.71071;	11.4871	+
10	73886075	73886084	2.54234;0.48035;0.298998;5.81852;4.5877;	13.7279	+
10	73894743	73894771	10.995;8.70972;1.86396;10.8842;20.4851;39.1788;14.3415;26.8333;7.20871;4.9986;13.9309;31.2178;36.0875;19.8759;14.7671;15.6638;5.70673;3.1291;11.2756;6.93824;2.18981;2.19121;11.2131;20.6858;24.5169;30.7695;10.6758;	406.334	+
10	73897695	73897698	4.5332;13.6892;4.59762;	22.82	+
10	73902436	73902437	0.558418;	0.558418	+
10	73902960	73902962	4.32806;5.4494;	9.77746	+
10	73920687	73920690	0.43908;1.9558;5.71564;	8.11052	+
10	73920945	73920946	0.560785;	0.560785	+
10	73921025	73921045	1.73772;12.4846;4.26665;10.5126;1.80242;9.5341;5.81444;	46.1525	+
10	73947943	73947967	0.0558596;4.78725;8.51927;16.4226;4.29205;3.65886;4.5729;1.92464;	44.2334	+
10	73949960	73949975	1.58118;10.0352;13.9889;0.0383412;4.37879;4.12694;1.16835;	35.3177	+
10	73950008	73950029	0.0416701;12.4896;5.10488;0.00361407;	17.6397	+
10	73952814	73952826	23.8568;27.0241;33.3462;27.0602;10.2604;3.08054;4.85466;6.02868;4.01384;0.796836;	140.322	+
10	73952863	73952878	3.12255;12.4267;13.636;0.0150017;	29.2002	+
10	73953086	73953114	9.24543;20.7578;10.3938;12.5842;8.22155;7.1929;1.30774;1.2315;1.30602;0.85407;3.09555;	76.1906	+
10	73954342	73954343	5.9409;	5.9409	+
10	73958722	73958726	0.518371;7.47764;4.53876;	12.5348	+
10	73965053	73965056	3.01427;5.50702;3.01281;	11.5341	+
10	73970390	73970425	4.52518;10.1969;2.5939;13.3386;16.3861;12.1075;12.2362;20.4725;26.7313;21.1264;12.7971;21.226;3.3808;1.34629;0.0049565;	178.47	+
10	73972806	73972813	3.21862;11.233;6.61392;12.953;8.77168;	42.7903	+
10	73974581	73974590	3.14422;0.97399;	4.11821	+
10	73977997	73978001	1.42157;1.47591;5.3594;2.36616;	10.623	+
10	73981375	73981376	0.956905;	0.956905	+
10	73981428	73981430	4.63105;8.93774;	13.5688	+
10	73989557	73989558	0.0348525;	0.0348525	+
10	73989849	73989850	3.78519;	3.78519	+
10	73990957	73990962	1.85052;2.75406;5.2028;7.1749;12.7702;	29.7525	+
10	73991287	73991328	1.3122;17.9464;28.5443;31.8798;39.749;11.1657;2.56226;3.4963;0.397531;0.100876;2.59565;1.40931;5.05186;16.792;20.0243;11.3483;	194.376	+
10	74022428	74022439	2.14975;0.604606;1.0791;1.36159;3.11264;	8.30768	+
10	74031361	74031371	9.28877;3.7473;0.54484;0.606795;7.26217;5.43449;5.22744;5.47432;8.13858;	45.7247	+
10	74054642	74054644	2.24215;5.45663;	7.69878	+
10	74056240	74056244	6.46935;10.2832;6.77052;3.44004;	26.9631	+
10	74078241	74078244	0.078276;10.1264;5.58569;	15.7903	+
10	74078441	74078447	3.44106;9.96907;7.16306;10.394;31.1036;5.50047;	67.5712	+
10	74082426	74082429	6.65131;9.83686;6.55697;	23.0451	+
10	74083370	74083388	10.95;11.1548;5.77698;3.85821;3.47858;2.74169;1.52608;0.89513;1.16714;	41.5486	+
10	74084787	74084798	2.72081;9.15202;4.38984;2.00148;4.35869;10.5243;11.7244;10.7462;	55.6177	+
10	74087495	74087527	0.356579;3.40777;14.1731;8.84734;2.26263;3.49491;21.6312;32.365;27.0854;8.04642;16.2077;7.91171;7.84435;7.91172;16.2753;12.1399;14.4565;32.4902;6.42361;3.86455;8.41077;9.954;6.8369;	272.398	+
10	74095894	74095895	8.91739;	8.91739	+
10	74106013	74106015	9.11575;11.0102;	20.1259	+
10	74109726	74109751	0.868026;1.21427;0.807189;0.667585;2.96099;1.19354;7.86787;13.7967;1.53772;25.1624;4.84063;11.0017;	71.9185	+
10	74110876	74110890	1.15429;1.62555;1.2497;	4.02954	+
10	74112368	74112370	1.65823;1.30045;	2.95868	+
10	74158349	74158352	1.42645;6.01286;4.93222;	12.3715	+
10	74178056	74178061	0.197801;15.9405;11.88;18.819;11.6783;	58.5156	+
10	74187538	74187540	0.395364;1.26185;	1.65721	+
10	74205601	74205607	0.575121;3.73777;10.5531;13.9491;5.93161;6.51875;	41.2654	+
10	74235928	74235931	5.89654;8.64801;7.8959;	22.4405	+
10	74269859	74269905	5.08291;9.53152;53.417;53.433;32.5025;1.5339;7.29989;22.9143;33.6765;8.51666;12.6885;19.1823;29.14;22.9854;7.19216;0.0635092;4.35087;25.1011;16.8183;7.11558;4.04783;0.00486521;0.37791;3.81694;3.88376;3.87373;0.464942;4.49798;	393.514	+
10	74276682	74276699	1.45709;11.1336;18.3888;11.2603;4.74613;	46.986	+
10	74282464	74282465	0.217723;	0.217723	+
10	74320686	74320687	0.390721;	0.390721	+
10	74321597	74321599	5.67089;1.22199;	6.89288	+
10	74336443	74336448	0.017803;2.33124;	2.34905	+
10	74369763	74369794	1.22784;2.75849;3.80036;2.21228;1.8747;1.86231;4.59968;4.21017;9.60595;15.3685;3.53358;1.84937;5.52483;18.5902;25.8006;11.0526;19.3496;15.2025;13.2368;11.1667;1.16857;0.570251;	174.566	+
10	74405324	74405326	1.53483;1.53483;	3.06966	+
10	74409695	74409697	5.65008;3.87632;	9.52641	+
10	74417039	74417056	1.50319;4.29157;6.10134;12.4777;11.1165;30.9427;	66.433	+
10	74417130	74417141	5.47542;6.21758;10.505;7.96473;5.04588;1.35141;2.43203;2.7158;8.29542;7.96617;	57.9695	+
10	74472728	74472743	33.4788;42.5421;25.6616;22.2756;35.4572;8.55034;3.6711;32.0745;38.2107;11.8337;	253.756	+
10	74472813	74472839	10.1969;58.1805;23.1861;2.47677;15.3649;20.2698;12.0472;6.80469;	148.527	+
10	74474310	74474311	3.88347;	3.88347	+
10	74507217	74507225	5.77567;7.41425;4.62597;5.58211;2.76138;5.30977;1.16527;	32.6344	+
10	74563878	74563880	3.55871;1.11969;	4.6784	+
10	74597977	74597981	0.307351;6.3631;12.2125;7.45652;	26.3395	+
10	74598854	74598856	7.02241;0.742234;	7.76464	+
10	74629062	74629064	6.34423;2.72517;	9.0694	+
10	74631333	74631366	3.69317;6.61724;2.84683;0.143264;5.70206;16.7204;3.50995;3.82394;6.01905;	49.0759	+
10	74632078	74632107	7.75826;14.6267;8.10195;29.2683;8.60403;5.9846;4.93018;11.3676;23.2931;1.46383;	115.399	+
10	74632148	74632172	15.25;8.65967;11.4141;0.217036;0.161053;	35.7019	+
10	74632331	74632337	3.2847;6.42831;6.55456;8.63055;13.5252;3.92278;	42.3461	+
10	74640856	74640861	5.21502;12.0064;11.4002;4.4558;1.02189;	34.0992	+
10	74646304	74646319	3.74616;30.0199;63.8411;1.21321;1.5928;	100.413	+
10	74646374	74646397	15.6751;31.2224;29.4639;16.0012;37.9849;80.078;39.1369;13.6974;20.8827;6.79113;2.99767;18.815;40.7213;11.781;12.8786;2.33036;	380.458	+
10	74646829	74646852	0.409806;11.6881;14.1429;20.144;12.9089;4.52703;0.602936;	64.4237	+
10	74646913	74646922	4.45575;14.4481;6.09121;1.26708;4.64537;7.50163;	38.4091	+
10	74647080	74647085	1.75311;12.2877;10.4059;1.86887;	26.3155	+
10	74647289	74647290	4.86398;	4.86398	+
10	74647311	74647318	3.59075;2.58365;15.114;3.9866;0.113676;	25.3886	+
10	74647340	74647351	2.88509;12.9985;13.3105;12.5856;24.8958;15.5451;17.7168;16.6245;	116.562	+
10	74647655	74647698	13.9982;22.5575;45.8863;55.3625;33.8844;25.8068;7.14067;0.541792;1.43892;8.99608;5.30385;25.0234;46.9446;14.2782;14.0157;15.2823;11.4114;13.259;15.4523;54.8636;7.04055;8.97576;29.8739;31.1724;4.95099;10.0548;9.07199;58.9673;15.1087;6.86435;14.9101;8.46163;5.9513;2.42291;0.280327;4.20897;7.37234;17.0961;12.8832;12.8287;7.47169;	707.416	+
10	74647869	74647881	7.99579;6.25907;6.92164;2.11617;1.54107;3.3109;2.71396;	30.8586	+
10	74647990	74647998	3.70354;54.3068;83.0891;94.7729;146.945;152.319;40.4014;6.82586;	582.364	+
10	74648035	74648036	6.37937;	6.37937	+
10	74648563	74648581	1.44948;3.00564;4.80425;1.59309;5.24607;26.8763;15.2455;19.6089;3.59667;	81.4259	+
10	74648661	74648667	13.5283;16.8483;6.41346;12.9833;5.34701;	55.1204	+
10	74649219	74649263	7.96529;13.2831;13.2984;11.4652;1.28631;0.67508;5.73157;6.57567;1.30625;1.67093;0.525664;3.11574;9.10277;4.03946;3.00107;3.98544;0.102226;7.06708;5.47856;5.61062;12.6512;0.770746;0.19236;17.449;6.51496;	142.865	+
10	74649344	74649382	1.74758;1.93578;9.34319;25.0561;13.7118;7.23131;20.7296;19.6879;	99.4433	+
10	74649448	74649466	5.9624;6.04213;4.33345;15.2345;14.9056;23.2556;0.727838;13.0874;43.5669;29.1013;9.71289;2.67025;	168.6	+
10	74717750	74717757	0.0722642;6.0157;1.79719;0.0733429;1.40737;3.26587;	12.6317	+
10	74718177	74718180	12.395;9.47738;5.07771;	26.9501	+
10	75005218	75005246	223.402;351.435;458.75;15.9304;193.611;322.028;482.566;	2047.72	+
10	75005268	75005271	174.722;303.642;466.703;	945.067	+
10	75005293	75005296	169.195;298.668;460.262;	928.125	+
10	75005318	75005321	177.77;307.819;467.923;	953.511	+
10	75005343	75005346	155.667;307.183;368.676;	831.526	+
10	75005368	75005371	80.1114;96.7431;189.774;	366.629	+
10	75005609	75005643	0.512697;0.238447;3.85184;1.23541;0.890966;0.245565;2.12158;	9.0965	+
10	75006310	75006312	5.24489;1.81081;	7.0557	+
10	75006369	75006372	2.66377;2.62146;1.3937;	6.67893	+
10	75015381	75015408	63.7547;222.698;223.067;223.408;223.72;224.003;224.258;224.484;224.68;224.848;224.986;225.095;225.175;225.226;225.247;200.359;218.76;225.135;225.039;224.914;224.76;224.577;224.366;224.126;223.857;216.505;202.713;	5839.76	+
10	75015614	75015615	14.7774;	14.7774	+
10	75015908	75015943	6.73228;13.2124;25.9622;20.1513;19.5093;5.50733;4.50562;3.28163;3.38691;11.1473;17.358;8.35015;5.04882;13.5953;4.78943;2.82309;6.72384;22.7364;4.98999;14.4064;0.839669;10.9527;7.48701;1.51348;8.29243;23.692;13.1453;29.6173;35.5772;33.9208;18.5738;	397.83	+
10	75016135	75016138	5.7741;12.99;2.71854;	21.4826	+
10	75016164	75016169	0.078198;1.05149;4.77796;16.5802;14.1335;	36.6214	+
10	75016256	75016265	0.581385;2.48526;1.18393;4.94392;8.50005;	17.6945	+
10	75016432	75016434	5.70212;5.56968;	11.2718	+
10	75016490	75016517	13.9678;11.7745;1.91245;3.54162;5.5441;1.60028;0.976438;0.515133;	39.8324	+
10	75016540	75016542	10.885;8.43226;	19.3173	+
10	75016608	75016610	8.82179;8.30542;	17.1272	+
10	75067606	75067608	0.37064;0.616968;	0.987609	+
10	75112149	75112291	0.645257;8.90059;0.447123;6.03213;37.956;18.4317;0.8389;1.89706;55.789;3.8071;9.46424;3.31039;22.0505;23.4398;15.0157;9.47495;5.75994;20.8146;44.2631;1.42119;16.1726;12.1344;9.33511;23.9208;20.8295;16.0484;10.7148;3.94523;29.0417;2.61741;6.13669;	440.656	+
10	75182783	75182813	11.0923;6.37549;16.4958;1.01252;17.58;51.9794;28.373;2.85096;0.810932;10.3441;39.1603;26.9086;6.94415;	219.928	+
10	75183163	75183179	18.2168;11.0111;13.062;9.7832;6.935;10.7241;	69.7322	+
10	75183280	75183313	0.769371;20.5504;11.0689;6.56114;0.639426;10.6928;11.7852;9.69458;13.9612;12.6286;	98.3516	+
10	75183358	75183384	10.5854;35.3172;15.9224;2.92987;17.6531;10.2108;23.7479;28.8231;18.4357;	163.625	+
10	75183422	75183425	6.19147;6.40492;4.45397;	17.0504	+
10	75183608	75183643	9.08406;18.3822;7.25855;4.84613;12.7672;5.14678;2.81784;5.04628;4.6783;	70.0274	+
10	75183729	75183731	0.352147;0.598282;	0.950429	+
10	75183921	75183928	1.35626;16.6978;11.0014;4.99163;10.9752;9.59377;5.22605;	59.8422	+
10	75184145	75184176	0.896535;7.10445;1.08598;14.2104;2.88266;5.73834;1.97173;0.451641;12.2462;13.9036;18.945;18.8899;10.146;	108.472	+
10	75184284	75184286	4.11471;6.86957;	10.9843	+
10	75224122	75224134	4.03349;4.95932;2.95536;8.38472;10.321;	30.6539	+
10	75309928	75309949	15.5519;7.66178;17.5142;7.55373;2.49366;1.14033;0.967408;1.22239;12.7498;10.4696;30.8934;47.8485;18.5563;0.784512;6.87787;0.759734;	183.045	+
10	75309992	75309994	10.6238;8.67707;	19.3008	+
10	75310186	75310188	4.48393;13.4895;	17.9735	+
10	75310336	75310387	23.599;31.1723;3.2866;31.4761;2.85696;0.532964;9.88155;21.4415;1.44039;10.144;5.35339;3.6401;2.63388;8.08776;	155.547	+
10	75310410	75310423	0.525284;2.01493;1.88879;2.45378;1.74951;7.42105;19.5996;	35.653	+
10	75310563	75310575	0.970171;0.15219;0.435228;10.2629;12.1209;	23.9414	+
10	75310628	75310656	7.65781;29.4294;36.6979;3.44344;7.44488;1.41276;17.4358;37.9651;23.5536;3.62126;7.65764;40.0022;34.1241;48.3959;10.0074;3.84987;18.1021;11.9743;2.78315;	345.559	+
10	75310904	75310907	4.01587;7.87325;12.4128;	24.3019	+
10	75311213	75311215	0.221819;0.0978435;	0.319663	+
10	75311336	75311341	11.9845;5.22681;6.00395;2.28623;1.48757;	26.9891	+
10	75311739	75311741	0.478554;0.783949;	1.2625	+
10	75311970	75311997	3.5575;7.46086;17.7319;25.0523;10.6477;14.7928;18.8838;16.9252;3.72792;2.16745;21.9674;41.5495;14.6011;3.29446;3.28142;23.1034;29.3946;33.4973;11.6796;6.7849;5.23504;	315.336	+
10	75442673	75442678	10.3666;80.2621;24.1925;15.5139;6.2343;	136.57	+
10	75442814	75442838	6.94132;3.43833;37.0564;52.3296;50.4658;8.86482;15.2848;35.4692;6.05153;	215.902	+
10	75535361	75535408	4.90431;7.04387;18.136;18.1431;51.5831;49.261;51.3481;26.2207;7.95367;38.805;7.85706;9.85134;13.7499;22.2779;24.1278;36.6431;14.9322;0.0539886;10.3764;15.0016;14.8899;8.30404;5.97211;5.97211;8.30568;8.47501;	480.189	+
10	75536962	75536969	4.64546;0.623996;	5.26945	+
10	75537317	75537318	1.89404;	1.89404	+
10	75922261	75922280	5.18024;6.14673;7.09113;8.42395;12.3495;5.0055;13.2431;	57.4402	+
10	75922328	75922334	12.5777;11.169;7.28642;12.8071;5.56466;3.77072;	53.1756	+
10	75936364	75936365	1.33534;	1.33534	+
10	76038680	76038696	0.216901;5.1622;3.35885;11.7086;9.70735;11.8033;11.9448;12.8418;4.53764;4.13364;2.19537;2.47052;2.85339;3.53751;7.71794;16.6393;	110.829	+
10	76042279	76042280	0.17177;	0.17177	+
10	76042378	76042380	7.44321;6.04806;	13.4913	+
10	76042460	76042462	8.82656;8.82656;	17.6531	+
10	76042515	76042518	7.09473;9.51402;5.19767;	21.8064	+
10	76184020	76184032	4.2097;6.22641;7.46388;9.80133;14.0571;11.8989;30.6047;11.9634;15.9835;34.9512;45.8036;33.6255;	226.589	+
10	76213304	76213319	1.49557;4.81364;20.7581;5.03692;	32.1042	+
10	76260258	76260285	8.87074;7.89597;6.6651;1.95688;13.6717;7.73454;4.48768;12.115;23.7522;44.528;112.051;72.2174;41.2796;22.4976;10.12;20.3903;20.416;11.0853;	441.735	+
10	76260838	76260856	0.344477;3.11296;2.40002;1.77972;1.29712;	8.9343	+
10	76362656	76362663	2.32252;10.8876;40.8682;84.8275;80.3326;31.8325;2.32272;	253.394	+
10	76470574	76470588	3.16555;9.38428;3.53943;	16.0893	+
10	76470618	76470636	2.10027;11.2798;10.9789;9.21937;12.9797;	46.558	+
10	76470666	76470667	0.850759;	0.850759	+
10	76553185	76553188	1.68014;3.52339;1.95708;	7.16061	+
10	76553468	76553471	0.734567;1.32077;0.0439564;	2.0993	+
10	76553529	76553530	0.708918;	0.708918	+
10	76553708	76553714	0.6618;3.95229;8.66567;14.3572;24.4601;0.582911;	52.68	+
10	76553842	76553852	0.184248;11.3715;10.9467;2.5575;1.69874;5.91385;9.3856;	42.0581	+
10	76554099	76554147	0.419627;1.23479;0.735224;1.62631;9.55262;29.3925;8.37556;6.55312;10.0081;5.46158;11.7706;18.9657;27.0104;29.3995;1.24057;7.69941;15.7081;1.19527;3.63092;3.74393;7.11092;11.4348;2.14175;	214.411	+
10	76554427	76554429	7.19985;3.9268;	11.1267	+
10	76554500	76554515	0.452851;0.114099;0.979751;9.97817;2.57486;	14.0997	+
10	76554567	76554570	1.2648;3.21697;2.81133;	7.2931	+
10	76554845	76554847	0.941414;0.613209;	1.55462	+
10	76554909	76554935	11.2417;2.42322;3.96795;28.452;40.6248;13.5063;13.9898;3.96211;2.62858;14.8732;13.644;12.5459;2.10966;1.36309;	165.332	+
10	76555129	76555147	1.36686;8.24945;7.8524;4.07626;21.2559;14.3259;	57.1268	+
10	76555499	76555527	2.37817;0.695621;1.44294;8.3381;36.6212;27.9051;17.175;15.3886;12.0855;7.67382;10.8907;7.92426;4.77959;11.9956;23.5157;17.1845;7.73516;	213.73	+
10	76555873	76555914	6.55726;19.9208;10.0188;7.89538;11.9766;18.1419;43.0259;7.84485;7.76557;14.6672;29.4778;22.4679;26.0139;5.73621;11.3267;20.4007;20.0169;26.2746;31.6818;4.90705;1.40314;3.70688;4.56289;3.43569;11.9843;12.9534;14.8176;21.1822;	420.164	+
10	76556071	76556085	0.633332;0.560208;1.3755;2.17371;	4.74275	+
10	76556846	76556848	2.23016;0.982774;	3.21294	+
10	77046413	77046416	2.99177;16.3312;9.12058;	28.4435	+
10	77049942	77049945	3.22763;10.5138;7.7655;	21.507	+
10	77049985	77050007	0.753448;0.632866;0.00683247;9.32426;7.46315;1.10056;1.10832;	20.3894	+
10	77268885	77268886	2.03687;	2.03687	+
10	77268913	77268916	8.69634;6.67654;5.56633;	20.9392	+
10	77269194	77269196	3.06397;2.49463;	5.5586	+
10	77269343	77269344	3.0039;	3.0039	+
10	77269365	77269382	5.81018;23.9429;3.76648;5.34203;14.6124;31.6794;20.1197;4.20464;	109.478	+
10	77269432	77269435	8.3659;23.901;8.18411;	40.451	+
10	77269462	77269463	0.480256;	0.480256	+
10	77269488	77269489	6.61499;	6.61499	+
10	77317510	77317516	3.23841;12.7297;17.1433;18.8004;25.3802;22.0115;	99.3035	+
10	77585247	77585259	1.88921;5.67845;5.71386;1.93137;0.526764;	15.7397	+
10	77586756	77586758	2.01436;2.49865;	4.51301	+
10	77597753	77597755	0.031549;0.0236203;	0.0551693	+
10	77598529	77598547	0.556218;4.55079;3.63274;1.80215;10.6664;1.89281;	23.1012	+
10	77598582	77598588	10.4993;13.6927;3.76498;2.41102;1.34361;	31.7116	+
10	77616357	77616359	0.835224;2.96389;	3.79911	+
10	77616391	77616392	1.67814;	1.67814	+
10	77616485	77616489	3.22416;29.7475;34.3298;2.87901;	70.1805	+
10	77616545	77616609	2.28738;17.7719;8.42072;15.3653;6.12031;19.4369;4.23055;19.5096;1.25994;13.8899;3.34614;7.98069;25.8157;9.17982;10.0822;	164.697	+
10	77616759	77616780	3.70846;1.88226;11.1347;50.5176;9.46582;5.93042;4.99727;	87.6366	+
10	77616861	77616864	0.492927;0.789329;1.14181;	2.42407	+
10	77616924	77616932	4.12457;1.581;1.36723;2.4704;1.41482;	10.958	+
10	77617122	77617186	6.83268;3.86039;0.869324;4.99779;7.04663;7.72799;29.4384;6.92164;8.58286;7.12983;3.79854;1.38777;9.14142;6.76228;1.2089;1.38128;9.22626;14.5048;2.76683;0.990934;9.36048;11.7245;11.719;12.8643;10.3088;5.62435;	196.178	+
10	77617299	77617316	2.89681;24.9858;4.21486;0.919652;3.04039;10.4428;10.6612;18.9414;18.3206;2.87615;	97.2997	+
10	77644658	77644667	6.12827;6.06372;4.32079;6.38845;13.5811;0.838723;	37.321	+
10	77644733	77644738	5.30866;7.97076;12.6933;9.83781;5.16985;	40.9804	+
10	77644788	77644798	0.288523;0.580177;2.78971;0.0693385;0.577035;0.595537;	4.90032	+
10	77644993	77645004	5.01001;3.75078;0.707697;	9.46849	+
10	77645138	77645141	6.52784;8.48801;2.24134;	17.2572	+
10	77645194	77645197	1.40716;5.10719;3.12888;	9.64322	+
10	77645229	77645232	5.20832;9.9877;9.46598;	24.662	+
10	77645365	77645372	4.75333;5.32698;2.99631;3.02605;8.06701;8.80778;1.25691;	34.2344	+
10	77645601	77645610	2.93591;3.57334;1.3643;3.8474;	11.721	+
10	77984988	77984990	1.14664;1.55845;	2.70509	+
10	77985124	77985152	19.5829;39.2013;11.9538;0.588576;2.61943;5.30679;9.2621;20.4406;10.1267;14.379;24.5701;0.611155;2.58967;25.7523;34.9166;8.91178;	230.813	+
10	78263980	78263983	11.646;49.4591;22.1828;	83.288	+
10	78314229	78314245	63.8724;43.836;52.0722;83.1251;83.1241;83.1177;83.1057;83.0883;67.017;14.9127;35.6642;18.7747;6.5;10.4962;16.8139;7.17782;	752.698	+
10	78544066	78544098	2.13756;8.50468;25.8949;26.0035;19.7458;19.9405;1.2107;44.9515;34.3488;20.0482;34.4132;21.8978;15.6871;9.44486;11.6013;24.0032;28.1551;13.2371;3.2017;8.065;2.02623;18.4649;34.468;13.2402;2.84488;	443.537	+
10	78544572	78544589	41.2631;26.2081;42.6161;38.6195;17.7813;11.5062;19.7178;11.4642;11.6375;22.4209;11.9886;7.50458;1.04883;0.0544758;0.155727;3.55374;	267.541	+
10	78544629	78544645	16.1387;40.2146;60.8572;21.5258;19.503;27.7389;13.3286;12.3845;20.4288;42.635;21.7746;24.0305;15.5473;7.97329;	344.081	+
10	78544854	78544885	0.261953;3.26773;11.8961;9.77579;6.91236;2.44448;11.4097;7.49235;10.7281;14.7633;4.4932;0.420126;24.857;4.57044;4.31138;5.6232;	123.227	+
10	78544908	78544912	0.300946;1.83447;5.96503;4.87562;	12.9761	+
10	78545687	78545690	8.17214;9.92759;4.14232;	22.242	+
10	78545733	78545775	0.561877;3.43968;8.70402;5.82953;5.66195;17.089;20.8547;3.18395;4.2735;2.53471;3.75904;3.57697;2.35729;	81.8262	+
10	78579676	78579679	15.6474;29.1951;29.1951;	74.0375	+
10	78968714	78968717	17.2173;74.7333;74.516;	166.467	+
10	79284887	79284888	18.97;	18.97	+
10	79583230	79583235	77.05;24.4217;59.7959;34.8941;21.4395;	217.601	+
10	79688162	79688200	0.621383;0.607872;6.17212;11.5599;22.9952;14.1068;5.62108;5.03373;9.89761;15.4231;16.5581;0.564301;0.893553;8.31742;8.13465;6.2908;0.92652;1.09948;	134.824	+
10	79695187	79695189	5.5226;3.33471;	8.85731	+
10	79704517	79704518	1.09584;	1.09584	+
10	79708624	79708643	0.762207;9.06639;5.67696;	15.5056	+
10	79708730	79708732	1.8705;1.45947;	3.32997	+
10	79709080	79709109	7.43801;13.3799;7.46532;3.33761;5.107;6.05731;16.5811;13.696;0.0118373;2.80075;	75.8748	+
10	79709334	79709340	1.38923;3.31886;18.5082;5.19687;3.58896;1.90202;	33.9042	+
10	79709537	79709540	6.02684;6.51422;0.0371564;	12.5782	+
10	79711534	79711562	1.12703;9.25806;0.457547;4.33282;8.64894;15.5846;6.34376;	45.7528	+
10	79711613	79711617	0.189726;0.244805;1.40556;8.63079;	10.4709	+
10	79711648	79711670	5.8338;30.1334;13.2923;9.44408;38.6537;5.23768;	102.595	+
10	79711771	79711836	12.5672;16.1445;75.13;47.0527;9.91268;48.5628;29.975;15.9146;21.8706;8.07872;7.36895;2.08891;12.2213;76.5907;23.6469;2.78411;6.82157;13.698;37.8224;18.2482;	486.5	+
10	79711863	79711865	0.91742;1.97611;	2.89353	+
10	79735536	79735538	2.80759;2.26289;	5.07047	+
10	79735591	79735593	2.77568;4.53773;	7.31341	+
10	79735621	79735648	0.21292;3.1404;13.6727;22.6042;1.57004;10.2629;26.3049;9.91558;30.4629;53.6549;45.161;36.9248;41.1396;34.7106;14.429;1.71993;1.7014;14.4856;7.93637;16.0962;32.9672;45.1181;26.4936;20.2359;26.3223;21.9783;0.559046;	559.78	+
10	79781744	79781746	1.48276;1.42707;	2.90983	+
10	79782181	79782220	8.12251;7.94152;6.66221;7.89517;3.99873;6.867;0.741292;2.55918;5.19589;8.44446;5.94853;	64.3765	+
10	79819681	79819693	3.25098;3.25098;6.78258;16.019;8.69667;	38.0002	+
10	79820059	79820060	0.997647;	0.997647	+
10	79820240	79820242	3.89661;10.4672;	14.3638	+
10	79820284	79820285	8.71923;	8.71923	+
10	79820717	79820718	3.52428;	3.52428	+
10	79855152	79855159	8.92844;5.34715;5.36146;14.1806;8.8767;1.14623;	43.8406	+
10	79863518	79863521	2.26197;5.84007;2.32469;	10.4267	+
10	79863871	79863873	4.86391;2.51222;	7.37613	+
10	79863914	79863916	0.354496;2.42634;	2.78084	+
10	79864011	79864027	4.47041;5.52135;0.437414;	10.4292	+
10	79864084	79864085	0.813842;	0.813842	+
10	79864290	79864293	0.506015;3.48232;3.14936;	7.13769	+
10	79864382	79864383	1.24624;	1.24624	+
10	79923298	79923322	3.76817;7.42289;15.4636;14.7493;2.10192;3.15124;5.60825;10.8333;11.3437;14.2036;9.935;	98.581	+
10	79952403	79952408	0.830399;1.01179;0.119148;0.775342;	2.73667	+
10	79967723	79967757	3.1059;6.31531;7.21285;7.44876;8.48903;0.850466;1.22296;	34.6453	+
10	79968080	79968085	0.158776;9.73033;13.0351;4.41703;0.113014;	27.4543	+
10	79968112	79968129	17.0188;34.6608;16.1083;3.89633;10.1908;20.6549;4.87443;	107.404	+
10	79968470	79968471	0.0467602;	0.0467602	+
10	80053659	80053687	0.474096;4.38879;4.38879;1.2276;1.56264;0.717141;	12.7591	+
10	80053774	80053788	5.69388;4.0243;9.05141;21.628;4.20204;9.14182;12.0306;5.95741;5.73167;5.93184;7.95509;8.51757;16.6536;19.527;	136.046	+
10	80054745	80054790	12.4867;16.1962;1.50559;0.58835;4.03946;1.8691;1.11635;1.34308;8.79275;8.17687;8.07933;30.0073;25.9033;11.8341;3.82731;3.91749;10.0151;3.85316;	153.551	+
10	80054818	80054821	8.24181;7.17262;7.93515;	23.3496	+
10	80055207	80055247	7.30364;13.0018;43.3689;45.0887;38.3486;24.83;36.6187;25.3136;4.57017;0.649113;2.2849;7.51457;37.4772;41.7632;18.711;20.6895;29.3995;14.6479;14.6881;8.47574;20.711;31.2498;31.121;19.6926;5.01456;6.45972;	548.994	+
10	80055348	80055351	0.507535;3.42818;14.1776;	18.1133	+
10	80056076	80056098	39.9275;63.2035;6.33566;53.6311;56.6481;17.2459;15.0033;33.4881;12.4727;13.2037;4.95581;	316.115	+
10	80056186	80056222	5.56043;16.2855;23.0087;23.0857;10.6578;35.6829;13.2447;50.6809;151.586;88.6662;14.4938;24.8146;35.2871;89.1536;13.0349;0.858715;10.3607;26.9279;29.1067;68.0514;96.9748;84.7398;32.7883;22.5091;67.9693;93.0227;42.4459;4.76465;0.160653;	1175.92	+
10	80056354	80056356	23.3492;54.5562;	77.9054	+
10	80056380	80056401	24.3931;18.1607;56.525;69.5625;8.56323;5.26439;18.5156;34.8748;5.46228;	241.322	+
10	80137709	80137712	24.0009;31.5199;36.7096;	92.2304	+
10	80154000	80154011	0.768245;2.94486;	3.71311	+
10	80156779	80156802	8.3326;20.3097;43.6212;18.3514;1.64987;6.03747;9.59903;4.45033;1.57809;	113.93	+
10	80156896	80156906	19.571;18.7589;3.45417;3.82367;2.04771;	47.6555	+
10	80156946	80156961	2.20375;3.6907;11.2314;8.53604;5.73803;	31.3999	+
10	80157001	80157002	0.183505;	0.183505	+
10	80157188	80157190	1.12059;0.784946;	1.90553	+
10	80157470	80157472	5.43289;1.37638;	6.80928	+
10	80157802	80157810	1.38062;12.6317;6.51345;1.01091;3.17049;0.915494;	25.6226	+
10	80157832	80157846	1.10737;0.301624;0.804024;9.3127;4.81856;	16.3443	+
10	80157949	80157951	2.37831;3.91736;	6.29567	+
10	80158094	80158098	3.60243;6.61367;2.81612;2.51728;	15.5495	+
10	80158162	80158163	2.89537;	2.89537	+
10	80158202	80158227	6.33505;36.0595;11.383;40.4548;84.3255;65.8946;36.7356;57.2573;6.39997;14.6529;28.3425;36.7692;3.54561;10.0336;10.7942;1.99463;0.997723;8.9009;4.55091;	465.427	+
10	80171038	80171109	16.4382;27.7972;13.1632;60.7846;44.1318;31.2823;13.4325;1.94612;6.53026;3.38405;30.0699;5.50177;6.30058;98.4564;34.1963;34.0848;18.1939;3.67036;100.989;166.906;71.4888;17.6337;62.8166;66.9199;58.6593;25.9808;25.4578;27.1902;15.9031;41.8342;1.19073;	1132.33	+
10	80171256	80171267	2.4714;6.63878;27.8036;21.5871;12.1267;4.51593;0.568454;0.933574;	76.6456	+
10	80171312	80171314	21.062;9.57776;	30.6397	+
10	80171342	80171352	82.4644;136.347;78.0427;14.9758;10.993;19.7338;0.817588;	343.374	+
10	80171404	80171414	20.5054;53.1061;1.63013;5.56671;9.36721;	90.1755	+
10	80171449	80171450	7.67413;	7.67413	+
10	80171476	80171484	3.6098;0.473111;1.99226;13.3911;52.6091;	72.0754	+
10	80172170	80172175	0.594762;5.23198;5.32934;6.72531;2.62093;	20.5023	+
10	80189567	80189571	2.22014;3.34186;0.707999;	6.27	+
10	80249179	80249197	18.2133;14.8135;108.544;92.5112;16.2453;11.0987;105.076;113.2;113.188;113.165;113.131;113.085;92.5072;	1024.78	+
10	80276876	80276878	2.85178;3.35172;	6.2035	+
10	80276952	80276955	0.355669;0.386398;1.02172;	1.76379	+
10	80278893	80278909	1.75536;3.30319;7.95924;7.00432;6.65929;5.77748;0.0992938;0.39402;	32.9522	+
10	80278942	80278951	3.53652;12.3851;10.7079;	26.6295	+
10	80279100	80279104	19.2808;42.3351;40.5561;1.70345;	103.875	+
10	80280075	80280078	4.89474;5.70301;1.02417;	11.6219	+
10	80280504	80280544	12.2774;17.4828;25.5647;0.880139;37.9487;33.8224;25.6288;29.6915;27.7555;79.4927;118.824;33.9462;31.7526;37.8581;25.5786;17.278;19.3635;21.4064;37.0202;5.34977;18.8768;1.39945;20.1296;37.7076;35.4714;62.8027;23.1725;29.4299;13.6;5.50717;24.5774;15.0039;7.55395;	934.154	+
10	80280662	80280665	7.23903;22.6319;3.23241;	33.1034	+
10	80280818	80280820	11.6235;11.6878;	23.3112	+
10	80281028	80281046	13.4742;32.6156;37.7516;72.2186;61.7825;16.8661;21.0676;22.8061;37.3204;14.7544;6.46683;	337.124	+
10	80281114	80281167	1.57668;0.56473;5.60622;8.01331;0.85588;19.7738;15.515;17.4507;19.4735;17.6037;15.7983;21.9458;11.2405;6.53016;5.03009;6.61398;17.6068;14.5457;23.1161;19.0649;21.548;37.2823;7.81953;0.187553;3.92347;8.80821;9.52091;7.88739;	344.903	+
10	80281398	80281400	0.594386;0.918194;	1.51258	+
10	80281420	80281426	1.67238;0.995914;	2.66829	+
10	80282488	80282491	3.47063;4.3131;0.388946;	8.17268	+
10	80288102	80288131	8.4077;14.6134;1.24903;23.0544;47.7965;30.9767;3.14142;0.718376;2.38486;6.66668;4.93792;2.85395;2.29391;	149.095	+
10	80292658	80292663	6.73697;50.6147;26.5923;26.8494;12.8156;	123.609	+
10	80294021	80294026	1.48604;3.92549;	5.41153	+
10	80294061	80294078	2.97455;7.73028;28.7449;28.7094;51.3106;29.8415;5.05507;8.99411;8.24141;12.3778;25.4911;4.05604;4.03872;	217.566	+
10	80313882	80313884	2.00855;2.47194;	4.48049	+
10	80315872	80315873	2.40922;	2.40922	+
10	80315971	80315973	4.39846;9.50582;	13.9043	+
10	80316050	80316054	8.19915;9.88905;13.226;9.46888;	40.7831	+
10	80316121	80316124	3.01705;5.85459;6.84992;	15.7216	+
10	80316161	80316163	6.47834;1.62288;	8.10122	+
10	80316247	80316271	3.14914;4.59922;22.2739;16.4889;5.43464;12.3306;1.31776;8.89707;5.95828;5.5554;4.85949;0.938164;3.26286;	95.0654	+
10	80316308	80316309	5.93804;	5.93804	+
10	80316373	80316377	2.57885;9.15187;12.1166;12.8825;	36.7298	+
10	80316498	80316500	6.03946;1.33247;	7.37193	+
10	80316690	80316713	17.2795;5.49809;2.29836;7.4828;3.18086;3.4791;2.76596;	41.9846	+
10	80317386	80317387	3.38951;	3.38951	+
10	80317472	80317473	3.35884;	3.35884	+
10	80317816	80317817	0.172556;	0.172556	+
10	80318026	80318028	1.01975;3.45393;	4.47369	+
10	80330152	80330167	7.07354;0.876652;45.0756;9.53955;	62.5654	+
10	80330188	80330206	10.995;2.93599;3.97005;38.6425;86.6036;73.6815;7.64698;	224.476	+
10	80330231	80330232	0.738227;	0.738227	+
10	80330293	80330338	8.13518;79.5178;90.68;70.2487;24.6808;20.9598;5.246;4.85083;8.6807;18.0515;11.7604;9.84171;25.6854;5.89896;48.8633;10.9069;5.60906;31.0338;27.6562;71.8945;1.84935;	582.051	+
10	80333719	80333754	1.59498;4.2744;4.2428;1.6093;1.13606;0.919626;2.82453;7.91229;5.6667;0.174465;	30.3552	+
10	80333777	80333782	5.73592;8.49602;8.30952;5.27599;3.64362;	31.4611	+
10	80333809	80333814	0.843294;3.68885;1.46789;	6.00003	+
10	80334048	80334070	3.49462;3.49885;6.43497;6.43497;4.297;5.10608;6.94388;5.29552;	41.5059	+
10	80334102	80334129	8.15523;10.9277;29.0055;5.62852;3.6623;27.8533;25.6724;13.8258;4.50885;16.4541;19.7498;15.7059;26.3479;12.3353;1.85509;3.19069;	224.879	+
10	80334712	80334732	21.2582;45.2057;32.9908;55.8059;43.0756;75.4253;68.9655;13.9355;14.2697;1.41905;18.0968;34.7714;34.4915;41.5091;0.0505161;3.36318;1.70429;	506.338	+
10	80334755	80334789	4.28405;12.5348;1.1169;3.63799;6.53009;8.30872;28.0759;28.2107;10.768;1.43223;1.75789;8.9424;29.1618;3.64976;0.0244829;8.57725;15.3114;43.2528;3.16223;	218.739	+
10	80335121	80335122	0.48666;	0.48666	+
10	80335230	80335260	74.5946;73.4772;25.2971;57.6466;2.07831;62.4884;	295.582	+
10	80335283	80335290	33.9825;6.12316;	40.1057	+
10	80335328	80335425	74.4304;63.3817;125.212;23.1954;177.423;111.799;111.075;20.8642;69.7165;217.688;157.495;77.4275;115.43;51.4459;154.548;165.129;27.2178;20.2586;	1763.74	+
10	80335449	80335452	119.827;268.669;16.3416;	404.838	+
10	80335506	80335529	75.5095;84.6844;98.6727;53.1629;	312.029	+
10	80335666	80335703	17.1699;36.2302;4.79389;	58.1939	+
10	80335764	80335824	6.07947;17.0512;85.7589;132.808;15.0272;107.516;60.1306;19.2643;118.337;255.552;43.8985;147.242;90.3866;3.9799;4.08993;41.5672;120.741;238.001;135.898;86.5457;47.8432;125.447;30.9429;141.836;8.92158;93.5863;	2178.45	+
10	80335917	80335918	14.3317;	14.3317	+
10	80336021	80336036	101.765;28.3217;0.42867;23.7059;66.8963;	221.117	+
10	80336078	80336101	8.5874;22.0951;39.6521;25.6119;89.6397;15.902;	201.488	+
10	80336151	80336160	16.7205;9.48449;91.8398;26.3163;	144.361	+
10	80336196	80336198	14.1027;77.6039;	91.7066	+
10	80336272	80336309	86.0416;84.7627;47.4587;61.76;105.215;33.24;63.6298;1.3912;8.79499;94.3904;104.765;81.0137;74.2452;	846.708	+
10	80336369	80336373	38.6269;3.69244;9.71949;	52.0388	+
10	80357725	80357727	5.08518;20.6942;	25.7794	+
10	80358375	80358376	0.891619;	0.891619	+
10	80358413	80358421	2.08772;18.8795;35.7322;25.8858;15.4467;3.1347;5.02281;7.28476;	113.474	+
10	80358521	80358522	0.332292;	0.332292	+
10	80360972	80360976	0.566578;1.3146;7.92513;11.3964;	21.2027	+
10	80361034	80361053	9.17962;15.6558;5.09376;2.90502;20.3432;22.9394;29.0682;20.4238;2.92333;1.4854;7.09029;24.675;3.27016;3.53905;	168.592	+
10	80365394	80365397	2.06984;2.66956;1.95416;	6.69356	+
10	80365419	80365420	0.183162;	0.183162	+
10	80503470	80503476	1.49884;7.13705;6.77569;10.7713;10.924;7.99647;	45.1034	+
10	80572910	80572915	1.05387;12.7255;9.84316;8.09995;7.88297;	39.6054	+
10	80640263	80640289	4.81285;17.4029;18.6076;24.6309;0.597495;4.84113;15.3925;9.00196;0.201268;2.6169;17.7414;34.7734;6.68397;	157.304	+
10	80640449	80640451	9.79774;14.1034;	23.9012	+
10	80640672	80640687	0.863808;0.751772;2.69355;7.89398;3.9097;14.8221;16.1811;0.556554;	47.6726	+
10	80775543	80775545	1.08332;3.07334;	4.15666	+
10	80776596	80776598	2.42986;7.72875;	10.1586	+
10	80776755	80776766	1.08264;0.796365;6.16499;0.759762;	8.80376	+
10	80794196	80794199	0.00641482;1.23231;1.22543;	2.46416	+
10	80794712	80794715	2.76653;6.71474;4.73564;	14.2169	+
10	80826844	80826904	16.4744;18.14;20.0537;8.98903;122.803;133.701;52.0455;25.6663;37.9167;82.6597;99.1965;57.6934;140.146;140.642;86.7512;57.8757;9.50089;32.5263;42.4382;53.5336;19.7937;26.2495;4.31227;45.6225;12.3947;17.5064;1.54641;2.95585;20.0398;145.88;125.548;	1660.6	+
10	80827734	80827736	6.07469;6.07473;	12.1494	+
10	80828235	80828270	17.7074;83.4416;95.1412;96.0962;69.132;47.3736;71.3648;19.6242;0.503201;3.50285;12.2123;117.095;179.104;246.725;282.368;251.242;144.897;199.271;278.722;277.621;276.476;139.163;23.4217;23.3496;11.806;2.3359;44.8073;40.1657;	3054.67	+
10	80828502	80828503	12.7414;	12.7414	+
10	80828526	80828549	6.71751;9.07281;10.2278;23.8003;	49.8185	+
10	80828581	80828588	1.28406;1.31892;	2.60297	+
10	80828629	80828630	0.0283717;	0.0283717	+
10	80828793	80828794	0.553135;	0.553135	+
10	80828940	80828942	25.6972;38.2477;	63.9449	+
10	80828980	80828983	142.4;209.484;20.3109;	372.196	+
10	80829028	80829032	13.1627;39.3501;	52.5128	+
10	80829052	80829080	140.568;19.1498;6.01205;112.763;98.7623;30.2682;160.667;268.658;271.217;65.2469;33.2115;61.1198;53.5937;184.539;259.269;17.072;99.7804;79.5933;78.0732;120.357;149.739;105.903;17.8145;	2433.38	+
10	80867787	80867816	1.30871;11.2008;10.8461;23.489;30.4682;17.6167;6.6436;8.41373;22.9552;45.9267;33.7328;12.7242;50.4629;70.6997;23.1967;28.3281;4.95234;5.74082;9.38909;	418.095	+
10	80867926	80867928	4.14743;1.52467;	5.67209	+
10	80868011	80868012	2.64993;	2.64993	+
10	80868444	80868456	2.40134;1.20813;11.8673;11.766;	27.2428	+
10	80868528	80868533	4.37802;33.3024;22.1755;12.7084;4.44528;	77.0096	+
10	80868591	80868624	0.368981;0.489347;7.62839;35.8646;9.48746;0.878986;4.31093;9.12872;12.3049;7.23271;	87.695	+
10	80868657	80868659	4.68861;9.20892;	13.8975	+
10	80931815	80931817	5.2202;0.886569;	6.10677	+
10	81119620	81119638	1.142;1.25235;	2.39435	+
10	81119658	81119664	4.25315;0.401158;10.0653;5.55724;0.456335;	20.7332	+
10	81124008	81124013	10.4368;19.8631;13.5476;13.8243;8.47612;	66.1479	+
10	81127939	81127941	3.12085;2.53075;	5.6516	+
10	81137716	81137721	10.124;15.5385;13.0948;5.25697;6.3109;	50.3251	+
10	81148575	81148638	6.43406;5.24948;8.86997;6.69945;3.48618;18.8629;13.9749;13.4002;23.4414;35.8572;3.60919;1.27958;3.22647;19.1386;16.2991;10.3885;0.266277;1.89678;0.0548343;	192.435	+
10	81148698	81148708	2.59393;2.12918;0.910924;5.20179;	10.8358	+
10	81148746	81148748	1.28538;4.1387;	5.42408	+
10	81148829	81148858	6.15202;9.24331;19.0191;12.4384;23.1032;19.4065;4.30942;15.3403;16.4944;8.96945;8.20977;4.82778;1.81965;	149.333	+
10	81148931	81148949	38.8537;58.2612;21.4196;22.0869;38.052;6.18112;7.94482;17.5091;1.22743;49.6534;4.11643;	265.306	+
10	81149009	81149013	5.76943;17.8142;2.51862;	26.1022	+
10	81149136	81149170	2.63537;30.1881;7.58617;24.163;12.7744;7.38776;3.27849;2.2565;19.3864;16.5024;0.00519445;3.16896;4.88234;11.3294;8.69623;	154.241	+
10	81149200	81149201	6.46084;	6.46084	+
10	81149224	81149231	8.81596;27.0001;47.6079;27.1676;20.4069;11.9437;18.5633;	161.506	+
10	81149252	81149254	3.64805;3.7025;	7.35054	+
10	81149571	81149605	2.0118;10.9618;24.5823;16.1125;14.1217;8.80435;0.958898;1.31527;1.90762;1.7802;0.594142;13.506;19.5408;7.73648;5.63314;64.8846;83.7029;61.7555;4.82207;11.99;11.5139;	368.236	+
10	81149711	81149738	4.46184;18.4919;1.29221;3.78939;18.5601;15.6066;18.5498;1.36513;	82.117	+
10	81149778	81149781	4.67106;5.3067;0.91569;	10.8934	+
10	81149825	81149841	8.74881;31.6172;1.44833;1.69613;10.9672;14.6016;18.9076;18.8411;8.45853;15.4956;	130.782	+
10	81149969	81149971	2.39221;3.06358;	5.45578	+
10	81150092	81150114	2.96345;2.61804;3.51273;4.45934;0.72708;0.387101;3.79797;3.79797;2.78447;0.608943;	25.6571	+
10	81150307	81150316	19.6772;31.3066;12.2516;3.12005;0.32732;	66.6828	+
10	81150469	81150471	3.22498;9.40404;	12.629	+
10	81150577	81150588	6.10067;5.64395;11.3067;6.8693;16.9645;11.3282;2.53692;	60.7503	+
10	81150629	81150636	0.47329;3.42952;6.67243;3.55534;3.53433;	17.6649	+
10	81150881	81150903	0.211952;3.01918;14.1713;9.10861;1.35202;	27.863	+
10	81151077	81151081	1.25897;1.56392;0.0333425;	2.85624	+
10	81151118	81151130	0.87144;1.46472;2.89086;1.95133;1.01994;	8.19829	+
10	81151172	81151174	3.37038;7.65091;	11.0213	+
10	81151199	81151223	3.56075;13.1972;41.9167;15.1621;11.0347;13.9204;18.5204;12.1469;	129.459	+
10	81151344	81151348	10.1235;17.698;15.4001;10.4877;	53.7092	+
10	81151452	81151453	6.97887;	6.97887	+
10	81151528	81151575	11.7636;2.32101;14.5695;17.5906;19.4982;6.91278;5.9776;1.92176;14.2934;32.364;19.4345;3.13893;6.21461;14.7401;31.8908;38.4707;30.2989;25.2138;2.62154;21.172;11.3823;6.17872;1.90317;8.4558;32.2924;28.21;31.971;9.16283;6.15885;	456.123	+
10	81151740	81151745	0.489507;5.40774;11.7232;1.69866;9.25582;	28.5749	+
10	81151771	81151773	2.09275;1.71387;	3.80662	+
10	81177061	81177063	5.56243;5.56246;	11.1249	+
10	81182133	81182142	3.22338;6.44742;13.3859;7.0615;41.3066;43.3516;25.6218;	140.398	+
10	81182217	81182246	0.875492;5.97317;10.6989;35.1496;26.7442;15.8387;6.62479;4.57257;2.64664;0.928561;2.60818;7.31765;20.2071;6.09799;	146.284	+
10	81182355	81182435	0.594835;0.369423;1.47431;2.10172;14.7147;30.3131;14.5155;6.61552;22.1561;18.1181;12.7777;1.73774;10.3162;0.464419;7.0364;10.9357;4.39013;32.2373;29.0303;7.48097;22.1544;35.6584;45.8138;29.5803;17.7446;18.4144;19.4598;7.04021;6.49117;3.91616;4.4389;18.9347;21.3891;6.45;	484.866	+
10	81251973	81251988	6.32948;10.2814;0.284698;7.25561;19.9172;15.9112;11.9663;10.9233;	82.8692	+
10	81317786	81317806	5.7417;6.81242;3.42765;1.39459;2.43179;	19.8082	+
10	81317864	81317908	0.0466955;8.84059;0.221639;14.6977;22.2809;14.3997;20.7523;14.1003;15.8369;3.07033;3.31085;1.99731;	119.555	+
10	81318135	81318150	2.83624;3.17371;6.01023;2.25782;0.0288815;	14.3069	+
10	81318194	81318197	7.75706;7.81159;1.85345;	17.4221	+
10	81318284	81318285	0.740872;	0.740872	+
10	81318394	81318396	4.44768;5.6609;	10.1086	+
10	81318438	81318439	7.54907;	7.54907	+
10	81318770	81318773	7.31807;8.21887;3.21278;	18.7497	+
10	81318896	81318902	5.12921;5.10234;3.13084;3.8494;	17.2118	+
10	81319415	81319436	1.99369;12.4271;12.2615;8.78711;8.7927;1.88062;15.6442;9.1705;10.8872;5.83053;7.35134;5.59157;4.00964;	104.628	+
10	81319556	81319558	0.417796;1.1472;	1.56499	+
10	81319615	81319616	12.5659;	12.5659	+
10	81319637	81319671	2.76674;4.51824;0.729436;10.0785;12.369;14.3979;30.9355;22.5627;10.2461;8.06937;22.8673;25.7118;27.6767;27.2666;13.7301;5.48599;1.17954;16.8157;16.5299;0.779568;0.122366;	274.839	+
10	81319741	81319742	0.287076;	0.287076	+
10	81319898	81319901	1.61859;19.8348;8.40849;	29.8619	+
10	81363949	81363962	6.26906;2.37848;2.37417;	11.0217	+
10	81363989	81363991	9.51146;5.50098;	15.0124	+
10	81364080	81364081	0.0964951;	0.0964951	+
10	81364232	81364277	1.95736;2.70936;0.651754;14.7498;13.7476;11.6855;29.0434;1.73511;3.73989;5.40334;8.03233;2.83744;0.651595;3.01411;17.2609;27.4015;5.81204;2.31624;	152.749	+
10	81364304	81364305	0.00664207;	0.00664207	+
10	81364411	81364421	5.59405;46.2682;19.1368;10.4739;16.8376;72.0957;102.483;38.2673;18.4021;1.38294;	330.942	+
10	81364499	81364502	3.84535;23.8325;6.11778;	33.7956	+
10	81364560	81364561	0.118932;	0.118932	+
10	81364637	81364638	0.159146;	0.159146	+
10	81364833	81364860	0.203834;0.27199;0.871512;	1.34734	+
10	81364978	81364980	3.05894;2.49976;	5.5587	+
10	81365929	81365933	4.67854;6.9217;11.3851;2.65961;	25.6449	+
10	81390825	81390829	6.15844;7.21662;10.5894;2.20888;	26.1733	+
10	81390874	81390884	8.02745;13.4313;11.4574;11.1825;7.24345;19.4674;19.6149;15.3501;7.5126;3.95285;	117.24	+
10	81391014	81391015	1.85974;	1.85974	+
10	81391151	81391176	2.42741;44.6479;72.804;35.2144;49.7727;22.8487;18.6534;11.9467;5.28678;6.89611;47.3282;55.6168;26.6449;9.02721;0.422267;	409.537	+
10	81391203	81391205	0.235935;8.21745;	8.45338	+
10	81391285	81391286	6.89926;	6.89926	+
10	81391393	81391399	4.74724;12.5537;10.2338;1.82541;1.18557;4.95584;	35.5016	+
10	81393789	81393802	9.77786;14.541;6.35551;3.1712;4.94255;2.95577;	41.7439	+
10	81409941	81409968	12.9428;18.6255;1.89809;11.582;5.36641;1.04769;9.42275;9.41322;34.3143;13.3829;8.04027;3.02888;3.32118;2.58215;11.286;4.1123;	150.366	+
10	81445568	81445578	5.36747;18.8369;10.6468;19.2714;21.0008;29.6329;12.3415;8.9186;17.5642;6.78061;	150.361	+
10	81559488	81559502	5.56823;13.4308;5.34635;1.51268;20.4361;20.4693;24.5537;40.8555;32.791;43.5099;43.5096;32.4494;13.6561;14.396;	312.485	+
10	81559573	81559582	15.5696;15.5696;15.5696;7.53083;15.5695;15.5695;6.7212;4.97009;0.123582;	97.1934	+
10	81565669	81565698	5.85635;13.6402;3.61238;18.7627;2.5317;8.66883;4.07913;13.2016;17.0384;1.72315;10.5985;26.6536;41.0616;28.4783;28.4512;28.2308;46.7203;38.4541;11.244;6.43098;0.483578;0.504876;0.667953;	357.094	+
10	81565793	81565794	10.2567;	10.2567	+
10	81565819	81565820	15.9571;	15.9571	+
10	81565925	81565926	35.9514;	35.9514	+
10	81565965	81566010	51.9591;4.74239;26.1004;56.736;185.032;191.419;195.308;102.354;83.0469;41.8491;145.912;175.009;75.0216;171.205;193.749;163.482;193.115;174.705;2.3799;60.8367;24.5969;116.175;190.57;74.4654;87.8154;179.546;44.1101;22.03;	3033.27	+
10	81566245	81566255	3.33973;9.62736;4.67363;12.5951;6.12421;5.88517;	42.2452	+
10	81575497	81575509	5.70441;11.7095;11.7095;11.611;1.75824;3.8114;3.81131;3.81079;	53.9262	+
10	81579410	81579411	0.72109;	0.72109	+
10	81579593	81579594	0.923038;	0.923038	+
10	81720045	81720073	4.10509;6.1336;13.2622;7.00735;0.124907;2.25233;11.9358;2.40223;1.31827;1.78786;2.39646;0.133654;2.40551;8.93766;18.1978;22.3286;11.6215;0.271354;6.22205;5.57104;7.9684;	136.384	+
10	81722674	81722699	2.82294;1.63915;8.07402;15.5892;12.1599;10.2853;16.0081;3.98816;2.38098;2.35346;	75.3012	+
10	81879155	81879183	4.4379;6.66199;13.7771;7.48617;0.430911;2.53965;12.779;2.75251;1.86725;2.50133;3.26118;0.512157;2.65622;9.40672;18.4589;22.5793;12.0078;0.503355;8.62862;6.02017;8.3726;	147.641	+
10	81881784	81881809	2.82464;1.63914;8.08957;15.6059;12.1755;10.2853;16.0081;3.98816;2.38098;2.35346;	75.3507	+
10	82012729	82012757	4.18509;6.24396;13.2344;6.45343;2.30679;12.0891;2.46187;1.42973;1.92658;2.55334;0.209155;2.44174;9.02352;18.2543;22.3648;11.6957;0.307377;6.28092;5.61737;8.02336;	137.103	+
10	82015286	82015297	8.51948;16.0587;12.6054;10.7848;16.7919;4.43361;1.05902;1.38813;	71.6411	+
10	82021618	82021621	8.41979;0.873784;0.264354;	9.55792	+
10	82060138	82060157	6.80159;6.96532;4.7798;0.630125;4.75222;	23.9291	+
10	82060398	82060401	0.378852;3.99984;2.88105;	7.25973	+
10	82060455	82060484	0.452393;2.70354;2.99895;1.47167;4.78481;9.13384;8.85609;4.92212;16.6848;4.74615;1.51315;1.67213;5.5536;3.65344;6.98181;0.908455;	77.0369	+
10	82061410	82061413	20.6795;11.4343;0.703969;	32.8178	+
10	82061458	82061461	2.1198;2.75664;0.60305;	5.47948	+
10	82063811	82063814	7.54606;16.433;3.03751;	27.0166	+
10	82063947	82063972	4.46428;7.93112;6.99759;33.6288;48.4368;16.2092;5.63717;6.50946;12.8721;10.4069;0.157401;	153.251	+
10	82064005	82064008	0.480395;0.78762;1.15109;	2.41911	+
10	82064180	82064183	0.11827;1.57087;0.297794;	1.98693	+
10	82095658	82095660	0.898533;0.889542;	1.78807	+
10	82112633	82112635	10.2802;2.63714;	12.9173	+
10	82112671	82112672	0.645856;	0.645856	+
10	82119947	82119948	0.149425;	0.149425	+
10	82193547	82193552	3.74714;0.407568;	4.15471	+
10	82354905	82354907	0.420668;0.188432;	0.6091	+
10	82354984	82354986	0.889136;0.0134456;	0.902582	+
10	82522599	82522604	14.0633;9.79626;3.5173;5.88478;	33.2616	+
10	82586737	82586744	0.0198697;2.53587;4.63777;3.9069;2.86299;2.96029;9.29815;	26.2218	+
10	82586859	82586882	0.544774;1.90077;3.16595;5.3076;4.42661;2.15362;3.69731;13.9593;1.44535;32.2096;44.6912;62.0654;48.3483;	223.916	+
10	82587349	82587361	0.0166489;1.41512;4.32855;3.19056;0.407022;5.37716;	14.7351	+
10	82637317	82637353	5.80231;4.8735;3.97817;16.4878;6.26908;10.3522;9.28496;10.5623;0.0390705;0.218719;	67.8682	+
10	82637427	82637428	15.3175;	15.3175	+
10	82637517	82637533	22.6272;0.086622;0.139534;	22.8534	+
10	82637557	82637596	4.3567;0.317012;10.5917;17.0776;3.31779;4.19771;	39.8586	+
10	82648702	82648705	0.867603;4.09148;5.62597;	10.5851	+
10	82648792	82648817	16.0091;17.16;6.90328;8.64544;10.2799;5.65288;1.1484;1.08109;0.485612;4.9164;4.84545;	77.1276	+
10	82648900	82648916	4.04836;8.36576;4.00265;9.11842;8.71084;5.58278;12.0544;	51.8832	+
10	82649079	82649081	9.60138;11.6784;	21.2798	+
10	82649230	82649256	10.4129;13.36;26.0726;9.14529;16.6408;22.793;14.4281;37.609;31.8488;4.31644;0.901005;	187.528	+
10	82649306	82649307	0.875718;	0.875718	+
10	82650074	82650075	1.14699;	1.14699	+
10	82650173	82650203	5.38084;6.99839;2.0875;2.19068;7.75179;8.70763;6.63445;3.12118;2.78743;7.45146;5.73267;	58.844	+
10	82739429	82739430	0.682963;	0.682963	+
10	82739491	82739492	0.761427;	0.761427	+
10	82739749	82739756	3.90025;11.3879;6.71076;5.91469;2.68698;	30.6006	+
10	82739931	82739932	1.39837;	1.39837	+
10	82740077	82740084	0.243816;0.541002;	0.784818	+
10	82740577	82740578	0.535704;	0.535704	+
10	82740841	82740872	2.31317;3.66137;0.917456;1.27295;14.8501;12.3836;3.15722;6.62631;17.8696;7.45752;6.21499;	76.7244	+
10	82740907	82740910	2.5824;4.99038;0.377427;	7.9502	+
10	82740987	82740997	0.726615;0.70022;0.724995;1.05464;	3.20647	+
10	82741018	82741070	12.294;26.2464;12.6622;14.7104;35.1078;1.56284;8.90586;11.9168;4.90855;2.44976;1.637;1.71994;2.05966;9.018;13.7794;5.76921;2.98023;7.44336;8.63322;12.3109;	196.116	+
10	82741215	82741217	12.0187;5.90097;	17.9197	+
10	82741411	82741413	4.54292;3.56284;	8.10576	+
10	82741454	82741474	14.1473;25.5852;6.04;4.72191;11.3076;	61.802	+
10	82741726	82741736	3.77849;3.75568;5.65152;	13.1857	+
10	82741920	82741922	1.17194;0.677875;	1.84982	+
10	82741952	82741954	8.05346;4.43787;	12.4913	+
10	82742303	82742305	1.25543;1.60574;	2.86117	+
10	82896353	82896355	3.29227;5.38468;	8.67694	+
10	82896429	82896445	2.38034;1.84887;6.92233;10.0926;10.0885;10.2638;9.04755;	50.644	+
10	82896726	82896751	1.80752;2.20319;0.688119;9.79351;7.77862;2.95934;11.4664;18.4639;10.2158;9.18605;4.68187;3.73922;10.4612;18.5316;12.4914;14.4048;16.4572;0.84015;	156.17	+
10	82897105	82897158	9.03415;15.1039;1.74576;2.18752;1.44923;0.739761;5.5735;19.5899;24.4586;24.6936;84.5618;45.1016;21.6326;5.48226;6.91085;65.3294;86.8612;19.8764;19.0297;2.27308;43.7322;65.8531;73.8961;38.8881;26.0506;36.39;10.8791;8.84298;8.37503;7.76682;5.41529;6.66792;0.237312;	794.629	+
10	83192128	83192131	6.65345;4.97646;3.63691;	15.2668	+
10	83192865	83192866	4.39766;	4.39766	+
10	83194699	83194702	4.60207;8.087;2.49564;	15.1847	+
10	83194755	83194757	4.55611;11.8177;	16.3739	+
10	83195043	83195044	2.89671;	2.89671	+
10	83195189	83195209	3.07157;0.339725;0.216339;	3.62763	+
10	83195318	83195320	15.4763;9.34536;	24.8217	+
10	83195539	83195569	4.21883;10.2002;8.39465;3.30246;1.93931;1.97572;0.0203433;	30.0515	+
10	83366372	83366373	0.773585;	0.773585	+
10	83366455	83366456	0.632096;	0.632096	+
10	83366566	83366582	8.49445;11.7296;3.26542;	23.4895	+
10	83366863	83366895	4.80374;7.72096;12.0748;6.85947;1.60815;12.9308;47.5776;10.0272;7.89379;8.76767;1.84691;	122.111	+
10	83367053	83367055	4.00971;5.01536;	9.02507	+
10	83367737	83367763	5.34711;5.3957;1.76733;24.4822;42.6177;59.1545;32.0385;44.425;21.2066;6.47222;4.95756;28.8001;38.2318;32.0385;21.5882;15.6425;9.99047;4.26963;2.18864;2.75028;8.7582;7.25537;13.418;8.08918;	440.885	+
10	83368210	83368215	0.422618;6.42898;7.39786;6.08729;8.40398;	28.7407	+
10	83368236	83368239	8.20867;8.132;4.19228;	20.5329	+
10	83368263	83368298	0.0361668;0.261114;0.487006;17.7823;6.48523;2.69014;10.3376;20.8281;5.7794;4.51733;7.70143;19.133;15.0686;9.99224;	121.1	+
10	83368457	83368471	1.17075;12.6326;3.21229;9.09409;6.25671;6.24982;25.2029;37.8559;31.4049;14.9708;37.5076;70.5619;7.44553;	263.566	+
10	83368597	83368598	7.064;	7.064	+
10	83369227	83369228	1.97386;	1.97386	+
10	83369485	83369486	0.393758;	0.393758	+
10	83370048	83370054	1.13956;6.00706;9.03256;5.7219;0.762727;0.0839181;	22.7477	+
10	83370086	83370107	7.76232;11.9875;4.1144;0.786995;2.98524;2.58142;	30.2179	+
10	83370664	83370665	2.08705;	2.08705	+
10	83373659	83373661	1.58583;0.108147;	1.69398	+
10	83374029	83374038	2.70652;0.438516;0.634306;4.74411;	8.52345	+
10	83377578	83377581	0.750998;3.86804;5.63594;	10.255	+
10	83383214	83383216	0.501683;4.63279;	5.13448	+
10	83383302	83383305	2.56053;5.10578;6.23713;	13.9034	+
10	83383560	83383578	2.48326;15.078;6.14797;1.4143;6.27685;0.419963;2.29482;0.256975;	34.3722	+
10	83386448	83386456	4.81905;2.88089;0.381481;1.59361;	9.67503	+
10	83393949	83393950	4.09383;	4.09383	+
10	83396072	83396076	4.33105;5.78097;2.56927;1.731;	14.4123	+
10	83396212	83396213	0.922477;	0.922477	+
10	83396266	83396274	0.785736;0.0347188;1.14673;0.831953;	2.79913	+
10	83409627	83409631	4.53066;10.8315;11.0596;2.4084;	28.8302	+
10	83410710	83410711	2.01134;	2.01134	+
10	83415169	83415206	3.72417;17.8217;19.1305;2.79074;2.35479;0.95999;7.84194;31.3186;2.45511;1.96804;5.88852;16.907;40.4381;32.9191;5.79165;7.51472;0.684926;0.451061;	200.961	+
10	83420510	83420512	3.93415;4.85235;	8.78651	+
10	83428179	83428180	0.68007;	0.68007	+
10	83441424	83441426	6.68017;5.40932;	12.0895	+
10	83443297	83443317	4.74471;8.1198;4.85169;12.5235;0.523201;	30.7629	+
10	83443377	83443380	21.702;10.7761;1.03596;	33.5141	+
10	83443633	83443636	0.633376;5.73628;6.57224;	12.9419	+
10	83445309	83445313	0.000394351;1.65259;1.69214;0.309024;	3.65415	+
10	83445498	83445501	0.927409;5.85587;2.92765;	9.71093	+
10	83445817	83445819	5.23622;4.35092;	9.58714	+
10	83448854	83448902	7.06942;8.16281;16.6313;24.8645;16.4789;26.8867;13.8834;2.53728;2.56674;9.54574;39.4293;12.4368;16.5218;22.5524;7.66689;2.67476;17.2805;9.13251;3.9389;1.94617;2.1739;2.58981;0.0822527;0.94575;	267.998	+
10	83449375	83449377	0.636262;0.333111;	0.969373	+
10	83449435	83449437	2.46153;2.58207;	5.0436	+
10	83450404	83450406	8.36916;8.21629;	16.5854	+
10	83452462	83452474	4.90564;3.81379;6.1648;18.232;0.0691864;11.0658;8.02303;4.07516;	56.3494	+
10	83452663	83452665	0.789468;4.79359;	5.58305	+
10	83459701	83459704	0.132882;1.17484;0.175149;	1.48288	+
10	83478317	83478321	8.3765;6.61994;3.09489;2.29822;	20.3895	+
10	83478623	83478650	8.51586;9.74506;11.8724;9.85079;11.7649;8.25862;4.28287;3.98794;0.187246;	68.4657	+
10	83483031	83483045	0.753649;1.85428;13.7963;6.00445;0.284599;0.550972;	23.2442	+
10	83484362	83484363	0.421166;	0.421166	+
10	83486844	83486846	0.54159;4.71625;	5.25784	+
10	83488254	83488256	1.7612;2.74161;	4.50281	+
10	83563772	83563776	1.15038;9.22758;10.3393;2.51259;	23.2299	+
10	83563821	83563834	1.92011;1.32631;0.31156;0.767784;3.16468;1.82811;1.69992;	11.0185	+
10	83595116	83595119	4.87778;20.6798;4.84256;	30.4002	+
10	83595199	83595214	4.77171;4.98312;9.80026;19.1471;11.8621;9.42644;6.51922;0.438858;4.30303;	71.2519	+
10	83595359	83595362	3.23981;3.84866;1.52403;	8.6125	+
10	83595743	83595745	0.96544;0.96544;	1.93088	+
10	83762556	83762557	0.013522;	0.013522	+
10	84279533	84279538	10.6695;4.46312;5.39716;5.74109;5.27825;	31.5492	+
10	84327431	84327441	44.0025;41.6706;44.1358;44.0357;44.1369;44.1368;33.9641;3.88014;4.7789;3.09179;	307.833	+
10	84538179	84538185	0.167824;0.155828;	0.323652	+
10	84613834	84613835	0.145081;	0.145081	+
10	84613965	84613989	1.7628;5.06791;6.79576;3.05076;4.44728;5.13702;9.21372;7.27564;4.84315;6.87819;24.727;13.1816;	92.3809	+
10	84614211	84614268	2.00475;2.46015;11.0265;11.0148;1.38845;27.5181;18.0091;4.82155;8.47316;44.059;45.7885;25.6498;28.6604;28.3469;9.09549;8.5433;5.78727;11.4134;9.83346;15.9303;7.57634;6.36615;4.66235;43.9994;25.5045;5.45709;	413.39	+
10	84614289	84614290	2.59648;	2.59648	+
10	84713522	84713524	3.8091;1.34239;	5.1515	+
10	84919287	84919291	0.902407;10.0555;6.16869;0.831331;	17.9579	+
10	84919854	84919856	0.573418;0.816326;	1.38974	+
10	84942119	84942139	2.98925;9.95063;7.26016;17.7417;30.5934;5.17678;	73.7119	+
10	84956219	84956252	2.09629;1.88284;6.0887;17.3194;24.0491;19.9267;9.47133;25.7984;8.12436;1.93259;0.591719;9.22044;7.40246;0.985308;3.24018;5.20299;35.5824;28.0786;23.8085;0.469914;6.78521;15.4223;12.4331;	265.913	+
10	84975927	84975941	2.95018;2.74633;7.34913;20.2851;24.6335;30.8911;18.8805;3.92957;0.941729;0.756013;2.5812;5.84016;	121.784	+
10	84986221	84986256	3.30376;3.23515;7.2146;4.21503;0.295462;	18.264	+
10	84986371	84986373	5.66743;5.63416;	11.3016	+
10	84987149	84987161	14.1407;8.07841;3.13138;2.57008;	27.9206	+
10	84987210	84987213	14.8707;18.2508;1.88706;	35.0086	+
10	84989646	84989647	0.211134;	0.211134	+
10	84996051	84996056	0.828024;8.43184;12.5331;	21.793	+
10	84996105	84996175	0.742859;19.2309;16.218;11.212;17.4536;14.2134;14.0202;31.4782;4.36175;3.88766;0.312488;3.99834;3.64945;1.56776;11.1723;11.9001;0.847871;13.4319;5.00393;7.7328;13.0654;1.32025;	206.821	+
10	84996467	84996468	1.6513;	1.6513	+
10	84996491	84996502	4.09355;2.84211;4.32469;4.30128;5.12381;0.603142;0.951891;	22.2405	+
10	84996641	84996642	0.800915;	0.800915	+
10	84996898	84996900	0.960028;0.669897;	1.62992	+
10	84996921	84996923	0.27544;11.9346;	12.21	+
10	84997097	84997098	11.3941;	11.3941	+
10	84997248	84997250	12.4167;6.50859;	18.9253	+
10	84997689	84997696	2.7211;3.30806;8.34964;10.4772;10.7151;4.12876;0.00634843;	39.7062	+
10	84998047	84998049	6.35227;5.02208;	11.3744	+
10	85003906	85003907	3.85079;	3.85079	+
10	85005014	85005016	5.82953;2.47561;	8.30514	+
10	85011571	85011573	11.6717;2.76274;	14.4344	+
10	85013073	85013091	13.9245;23.0093;7.51086;5.06528;0.995381;9.22969;1.83566;3.1428;7.25579;3.99479;	75.9641	+
10	85015233	85015237	0.410444;1.79863;5.43952;0.952755;	8.60135	+
10	85015365	85015404	9.74398;15.4053;1.28237;3.18094;14.5561;43.4254;20.8205;8.49764;27.1166;75.0269;77.089;37.648;47.8819;26.9777;24.5633;10.9196;10.0472;5.34557;5.3876;38.5434;38.7673;12.7766;6.40435;17.8565;0.871294;1.81623;10.5486;10.5652;	603.065	+
10	85015532	85015554	1.59446;19.3654;5.64196;3.56337;18.0619;22.12;16.823;6.41169;3.28915;1.71181;1.70166;	100.284	+
10	85015691	85015705	15.1292;15.9836;15.6457;10.59;4.50426;16.3712;12.2104;7.52879;11.6197;	109.583	+
10	85015801	85015811	17.7164;42.0904;57.5937;73.0986;12.2397;3.24672;21.5097;18.8328;	246.328	+
10	85015859	85015886	11.5141;60.8425;83.7292;82.0415;28.9421;44.0848;4.77061;2.76001;16.3959;13.2002;1.12015;3.37176;8.17839;42.8279;26.4921;3.68185;47.1335;54.2688;	535.355	+
10	85016021	85016024	17.3778;6.72094;3.51453;	27.6133	+
10	85016092	85016096	7.68088;17.1674;31.9524;24.4146;	81.2153	+
10	85016130	85016148	18.9986;8.71014;8.71444;5.83984;9.58728;	51.8503	+
10	85016229	85016272	8.63056;40.8714;35.8526;14.0816;17.2098;13.5353;5.47935;4.91011;	140.571	+
10	85016307	85016329	3.60743;25.6088;20.1608;0.0486109;5.30085;19.7512;6.62952;	81.1072	+
10	85016350	85016351	45.5385;	45.5385	+
10	85017199	85017202	2.94234;3.80043;0.100303;	6.84308	+
10	85018036	85018037	0.156545;	0.156545	+
10	85018067	85018069	3.92415;1.16248;	5.08663	+
10	85018100	85018115	0.170901;0.511006;0.449701;2.03008;	3.16169	+
10	85115068	85115126	10.3033;10.0055;1.94176;5.53011;21.8461;5.35261;3.20116;9.88423;3.19879;3.51584;4.81366;7.01232;28.7115;19.7762;2.55654;13.6284;45.9259;59.3947;62.7552;47.9595;68.5911;53.5236;28.4285;22.2114;38.6621;9.22821;2.85361;0.0323868;0.10506;0.2285;0.343547;3.85623;	595.377	+
10	85115234	85115235	5.27823;	5.27823	+
10	85115415	85115468	0.116118;5.50576;9.24501;3.69053;14.759;5.66994;3.84009;18.4832;4.51385;2.77274;13.7361;4.37405;3.41684;3.18342;1.07161;1.27192;1.38275;14.4439;7.0334;	118.51	+
10	85115747	85115749	0.123351;0.377893;	0.501244	+
10	85115798	85115810	14.2751;21.1608;22.6517;19.2645;22.8975;30.2248;36.0236;18.0067;14.1031;9.89934;16.6388;4.27429;	229.42	+
10	85115980	85115981	10.2805;	10.2805	+
10	85116063	85116064	3.00198;	3.00198	+
10	85116152	85116207	0.870186;6.12156;19.8069;2.37122;1.79058;17.6973;17.6047;17.643;39.9558;66.7717;18.9222;14.3814;0.299901;8.20716;8.43773;12.7913;51.9694;10.4765;3.29798;2.16712;6.47086;	328.055	+
10	85116234	85116253	0.422548;11.7012;9.74846;4.64908;13.9514;7.5832;0.362347;0.746542;	49.1647	+
10	85116544	85116582	0.398104;0.562801;1.04908;2.20067;5.39033;5.44258;4.72434;1.84664;2.7905;3.42728;3.7775;5.3232;2.6484;3.3211;7.47534;8.10157;	58.4794	+
10	85116658	85116659	0.696203;	0.696203	+
10	85116988	85117040	10.6198;6.59744;1.828;14.9058;20.3419;31.5876;28.0619;32.8482;6.32329;38.6286;18.3178;22.8114;20.5108;19.2274;23.3561;2.48114;0.722153;46.7702;33.1599;10.2998;12.1048;26.566;81.8061;54.6681;25.7914;38.1135;30.1592;65.3734;0.960421;13.2288;14.8204;5.38172;	758.373	+
10	85117278	85117311	9.64054;13.8633;10.3092;31.9092;71.7864;69.5715;15.211;27.6619;34.3506;92.3261;15.4288;52.8673;59.2125;16.4461;6.43421;11.2521;3.08062;0.0654019;	541.417	+
10	85117338	85117340	3.81647;3.1279;	6.94438	+
10	85255618	85255622	19.9563;33.7298;11.1825;1.44085;	66.3095	+
10	85658867	85658869	0.791051;0.772132;	1.56318	+
10	85658982	85658991	6.12197;22.4631;11.291;57.0939;26.7487;28.4014;13.7178;7.92843;	173.766	+
10	85659159	85659160	1.09842;	1.09842	+
10	85659721	85659722	3.0419;	3.0419	+
10	85659812	85659814	4.58276;5.55132;	10.1341	+
10	85833587	85833613	1.27133;1.57104;1.70838;10.7769;8.06204;22.6674;38.4989;0.112844;0.396457;2.98166;2.13124;0.808423;1.73093;2.76193;20.0257;40.9109;5.88798;19.9017;28.8113;22.5451;7.98565;9.96367;11.4371;2.73898;	265.688	+
10	85888438	85888460	2.12436;6.2832;8.0124;2.0426;4.69635;8.33091;8.8722;5.7465;3.90366;	50.0122	+
10	86032347	86032348	0.246648;	0.246648	+
10	86049222	86049225	0.788454;18.5395;11.1964;	30.5244	+
10	86049780	86049784	1.48339;2.56392;4.35215;	8.39946	+
10	86060585	86060587	6.90349;5.35138;	12.2549	+
10	86346026	86346027	2.81054;	2.81054	+
10	86346049	86346080	2.45125;0.360551;0.29361;3.60585;2.54736;1.0922;4.2365;	14.5873	+
10	86346253	86346282	14.8506;12.8255;42.7733;20.1083;19.915;26.1083;20.5138;2.18176;39.6747;80.7048;30.4927;11.8501;35.9552;5.59227;13.4412;58.0398;28.6887;14.1518;32.8601;14.6868;1.61621;35.2893;45.119;48.4694;4.69949;	660.608	+
10	86346759	86346837	0.265997;2.89902;24.5033;3.56159;16.2167;48.6676;30.5601;2.35479;19.327;31.7784;5.15144;4.69865;9.27764;50.5954;50.3913;13.1221;16.671;10.3167;28.0446;40.4633;49.348;35.1962;65.3143;38.8166;19.7135;13.5489;3.42145;15.5974;21.2492;23.146;19.1734;35.1558;5.90634;0.396296;	754.85	+
10	86347083	86347085	8.44579;2.76762;	11.2134	+
10	86347124	86347157	8.52514;8.17093;9.61319;9.82837;23.3629;7.74221;1.84769;1.6834;25.1462;	95.9201	+
10	86347320	86347327	0.410659;0.106471;2.10583;	2.62296	+
10	86347438	86347468	0.794471;24.4778;49.8658;32.8091;12.2248;34.9503;18.0653;36.7449;11.7289;10.5712;2.0128;7.45599;2.8934;27.5562;1.48226;3.74181;	277.375	+
10	86347555	86347597	7.34886;28.4311;12.695;8.42526;3.96153;32.7171;37.9561;34.4764;22.1034;28.2998;26.1742;25.0457;21.2848;18.4641;22.4925;2.99816;	332.874	+
10	86347669	86347670	6.85643;	6.85643	+
10	86348241	86348249	1.93357;2.04354;5.13597;5.00727;	14.1203	+
10	86348273	86348287	0.626292;6.23947;1.09585;15.0498;4.43515;0.821234;3.70216;1.58528;	33.5552	+
10	86348332	86348346	0.830155;0.184445;11.5943;4.84319;3.9668;7.59544;18.8801;5.1419;9.51341;	62.5498	+
10	86348529	86348541	5.75192;5.67846;7.57655;5.30769;19.2445;24.7879;4.12539;6.73719;	79.2096	+
10	86348647	86348655	1.37463;4.81694;7.20918;11.9872;3.15238;	28.5404	+
10	86348821	86348830	3.3653;8.51534;3.03286;1.23288;1.33608;1.32649;	18.809	+
10	86349262	86349264	12.0717;20.5606;	32.6323	+
10	86349361	86349363	0.889642;0.137127;	1.02677	+
10	86349420	86349457	0.475805;0.734471;2.81454;2.80786;16.1821;10.5437;8.43366;35.2945;13.3005;4.30988;13.3656;14.8893;20.9966;16.501;0.380177;4.19886;13.5176;27.2532;27.7471;35.9614;24.1212;24.7138;42.6184;15.188;	376.349	+
10	86639928	86639932	3.35894;37.9119;10.249;5.39796;	56.9177	+
10	86688890	86688943	2.9834;3.43408;4.1454;0.600649;0.292527;3.68086;3.55449;0.0824116;3.48559;12.1114;8.72602;1.60261;0.15456;7.20538;5.94934;20.2627;35.7346;0.116446;0.1177;15.5379;37.7227;3.90577;14.6264;26.8682;22.2723;5.98143;7.59696;7.81356;0.772188;	257.337	+
10	86689645	86689648	5.01236;12.8739;5.09015;	22.9765	+
10	86773347	86773352	18.1034;9.06471;3.5669;0.266263;	31.0012	+
10	86834854	86834857	4.96165;7.20045;3.03385;	15.1959	+
10	86835250	86835252	6.43376;2.87764;	9.31141	+
10	86835639	86835647	1.75124;7.2007;4.18096;0.183173;5.6512;8.01065;5.98324;	32.9612	+
10	86835668	86835669	0.30082;	0.30082	+
10	86836262	86836265	2.5054;4.69171;2.73977;	9.93688	+
10	86836452	86836455	1.71243;2.5043;3.45944;	7.67617	+
10	86836866	86836868	12.3543;10.395;	22.7493	+
10	86837219	86837222	4.70266;5.37335;0.829808;	10.9058	+
10	86837427	86837429	1.03195;1.38606;	2.418	+
10	86837565	86837568	4.95741;4.60932;3.39361;	12.9603	+
10	86837695	86837697	2.67662;4.35538;	7.032	+
10	86837725	86837731	0.231428;0.231428;2.78364;13.984;11.2294;	28.4599	+
10	86838138	86838174	0.124332;0.591144;4.21611;12.4624;72.2039;22.9249;2.02224;10.4581;32.7161;28.3145;27.2032;	213.237	+
10	86838317	86838319	3.41291;4.27968;	7.69259	+
10	87407962	87407963	0.0276103;	0.0276103	+
10	87931155	87931169	1.66427;11.0368;17.4129;4.67561;	34.7896	+
10	87931219	87931222	3.21947;4.76637;12.9443;	20.9301	+
10	87931259	87931273	2.25735;3.67565;0.837064;10.9956;17.957;7.36021;20.9393;45.9736;26.4647;5.27421;	141.735	+
10	87931321	87931322	0.244939;	0.244939	+
10	87931465	87931482	5.97441;34.2251;7.18882;2.91758;2.75698;0.644394;4.89582;10.2624;	68.8656	+
10	87931539	87931540	5.55188;	5.55188	+
10	87931571	87931576	5.88805;12.4849;11.377;20.0424;4.32278;	54.1151	+
10	87931656	87931664	2.09133;9.35332;14.2704;10.9987;12.035;1.13086;1.3514;1.29628;	52.5273	+
10	87932528	87932538	2.47295;10.6085;13.5956;8.89981;5.94377;1.76347;1.08162;0.680965;	45.0467	+
10	87932670	87932681	0.841217;1.1916;2.54992;2.0258;1.89522;	8.50376	+
10	87934432	87934452	2.15802;4.26877;6.19187;23.6756;40.9539;31.1813;8.19127;7.31848;7.4781;11.3354;6.52291;2.16058;5.47652;4.97645;17.0671;17.865;17.808;8.23866;	222.868	+
10	87934502	87934504	2.20205;3.69292;	5.89497	+
10	87934524	87934526	0.864024;2.97517;	3.83919	+
10	87935389	87935411	0.42148;8.92164;17.774;17.4098;1.28388;	45.8108	+
10	87935585	87935589	1.42131;6.74143;12.6828;	20.8455	+
10	87935640	87935652	5.67244;17.6143;11.2325;22.4722;18.9905;29.6354;23.9027;5.97374;5.34462;19.5179;12.8912;4.59062;	177.838	+
10	87935697	87935698	0.367884;	0.367884	+
10	87936341	87936342	2.49441;	2.49441	+
10	87936413	87936418	5.78938;7.423;4.48611;3.81258;	21.5111	+
10	88420509	88420511	6.94405;6.81241;	13.7565	+
10	88420531	88420547	5.08717;3.41875;8.277;5.51069;2.71264;	25.0062	+
10	88743382	88743385	3.19248;17.7431;8.49348;	29.429	+
10	88743409	88743410	59.317;	59.317	+
10	88743440	88743477	0.414413;27.9601;51.6093;24.4157;64.1739;13.5335;25.9068;18.8157;11.1168;52.6731;133.486;276.767;172.469;57.2017;65.542;135.476;31.2654;113.131;102.987;4.32455;27.8043;	1411.07	+
10	88743504	88743507	21.7934;54.0701;52.3999;	128.263	+
10	88743669	88743670	17.924;	17.924	+
10	88743747	88743798	25.3284;26.7998;27.0328;1.76913;97.3019;44.7744;55.4877;207.289;75.9895;57.1996;22.7419;25.6114;134.988;334.947;33.8563;45.22;2.76695;71.0764;133.037;165.721;101.573;163.953;110.882;56.7959;30.2824;47.943;24.7105;	2125.08	+
10	89818422	89818440	0.466757;5.0361;4.54296;2.85422;2.64655;0.676377;0.534461;	16.7574	+
10	89818859	89818860	0.0424688;	0.0424688	+
10	89826460	89826462	1.41289;1.6388;	3.05169	+
10	89916514	89916518	13.8345;19.2458;15.1584;11.727;	59.9658	+
10	89940488	89940489	2.11148;	2.11148	+
10	90044380	90044384	5.28424;8.904;4.65506;1.11018;	19.9535	+
10	90085420	90085421	0.0503532;	0.0503532	+
10	90085948	90085950	0.38993;0.562241;	0.952172	+
10	90122704	90122705	29.6791;	29.6791	+
10	90124691	90124693	1.33439;1.61714;	2.95153	+
10	90612495	90612519	15.186;23.6597;0.32654;11.4008;9.0214;31.4679;43.5719;16.721;1.58733;12.3778;33.4203;0.976848;	199.717	+
10	90612567	90612588	1.18538;0.900297;8.75656;68.2578;45.3252;39.1749;14.4887;45.6689;103.623;36.6032;2.71142;0.768218;6.04797;14.2991;8.48679;18.6763;6.52946;14.9884;1.47064;	437.963	+
10	90692939	90692967	0.472638;5.35602;5.87895;1.67341;0.420122;4.35073;5.5262;4.70196;1.18501;0.317991;4.93791;5.72474;	40.5457	+
10	90693159	90693174	7.37938;2.53278;14.6017;	24.5139	+
10	90693200	90693212	8.07003;4.73516;1.64167;	14.4469	+
10	90789495	90789496	0.203931;	0.203931	+
10	90789635	90789636	3.27521;	3.27521	+
10	90970087	90970102	14.7552;6.35406;7.87411;14.291;1.99934;4.074;14.1251;13.1158;6.14;1.94992;	84.6785	+
10	91096836	91096839	3.03688;10.7054;6.36814;	20.1104	+
10	91097438	91097443	2.9879;2.04663;3.35222;3.86135;1.54448;	13.7926	+
10	91097483	91097484	0.000848449;	0.000848449	+
10	91097615	91097620	9.54087;12.5482;5.38154;4.34711;5.24988;	37.0676	+
10	91098415	91098425	0.379284;1.03788;6.93738;27.6663;12.6745;5.12594;7.2635;	61.0847	+
10	91098473	91098482	4.32467;6.0817;13.3426;4.1962;2.43248;4.03528;6.32753;	40.7405	+
10	91098641	91098642	0.432159;	0.432159	+
10	91102490	91102514	0.207577;4.72557;26.3119;13.17;11.3151;0.920163;7.56834;14.7083;3.52618;3.66962;2.43164;	88.5544	+
10	91102539	91102541	0.0869447;0.17857;	0.265515	+
10	91104597	91104599	4.06864;2.05339;	6.12204	+
10	92034500	92034504	3.1269;3.12689;3.12689;3.12677;	12.5074	+
10	92204678	92204687	41.6704;57.6832;18.1574;12.0942;28.3077;20.266;16.2446;21.0975;4.44641;	219.967	+
10	92486839	92486844	6.47535;71.5468;210.464;210.467;115.975;	614.929	+
10	93100302	93100306	3.33866;41.6458;50.0579;11.5104;	106.553	+
10	93182699	93182703	6.90518;5.30277;4.70936;2.43262;	19.3499	+
10	93219217	93219219	0.61713;1.54722;	2.16435	+
10	93228750	93228756	2.15172;4.6149;19.1435;72.0837;77.2146;27.4786;	202.687	+
10	93239818	93239844	5.95879;1.24905;1.1979;0.219619;0.691224;8.16203;23.0051;43.6034;16.7033;27.2186;50.0519;10.5322;12.272;6.15482;7.86786;41.335;51.4828;14.1899;2.94282;	324.838	+
10	93239876	93239878	2.6675;6.0929;	8.7604	+
10	93240109	93240150	12.5608;28.3789;27.2018;3.37479;3.84018;6.44622;20.6682;28.3539;19.7312;24.797;90.3816;126.628;80.0148;45.5016;21.3697;21.8623;21.5574;4.89721;12.7423;27.859;34.8925;10.1315;	673.191	+
10	93240362	93240364	17.2747;8.88889;	26.1636	+
10	93240388	93240429	1.75353;3.35096;33.284;7.18682;11.1885;19.5504;7.21958;7.01734;14.1857;37.8069;73.267;53.365;4.38225;7.58076;10.737;20.6244;5.41243;1.75221;41.4015;34.7331;37.5452;3.16469;	436.509	+
10	93240752	93240804	7.02779;2.93775;21.4046;22.9388;3.93471;10.6439;1.27199;2.38042;27.7785;10.887;4.65062;8.33988;0.575615;0.401508;3.65942;1.64852;9.67751;15.4929;3.61333;2.44072;	161.705	+
10	93240898	93240901	2.63357;23.1406;5.39901;	31.1732	+
10	93240975	93240978	0.0672731;0.599968;0.653426;	1.32067	+
10	93241017	93241025	3.36378;18.2922;5.94675;0.262223;0.0198544;0.292827;5.65055;5.36478;	39.193	+
10	93241186	93241190	5.64038;4.98611;5.86365;2.2576;	18.7477	+
10	93627276	93627278	4.85938;3.89596;	8.75534	+
10	93627469	93627479	8.41897;7.56942;15.8047;59.395;88.3183;36.7293;26.1925;26.1921;13.2477;6.22231;	288.09	+
10	93627562	93627566	5.28633;7.74114;22.9058;17.8613;	53.7946	+
10	93628080	93628083	1.3939;1.30577;0.632448;	3.33212	+
10	93629254	93629266	3.69409;2.22868;27.4631;41.1587;3.68381;8.15714;12.8888;2.36794;5.8035;	107.446	+
10	93746904	93746942	2.7073;2.0592;0.217494;0.547583;4.45209;10.0627;11.3251;13.3096;12.2559;8.77137;1.83665;	67.545	+
10	93747067	93747088	1.01883;1.23935;6.57107;2.99296;	11.8222	+
10	94143337	94143339	15.0219;0.697545;	15.7195	+
10	94144709	94144714	0.122607;4.15026;7.33262;8.5518;1.70824;	21.8655	+
10	94195953	94195967	3.62685;19.6209;28.153;23.5179;16.5592;27.4376;34.5619;50.4802;52.0685;4.61838;	260.644	+
10	94195987	94196004	0.017451;5.08497;12.6449;3.37216;3.34109;9.49095;11.1869;5.61141;	50.7497	+
10	94196085	94196087	0.232692;1.1711;	1.40379	+
10	94196188	94196190	1.96718;5.47092;	7.43811	+
10	94196559	94196561	2.92606;4.34699;	7.27305	+
10	94196663	94196666	1.22758;5.99657;5.07326;	12.2974	+
10	94221031	94221032	3.6692;	3.6692	+
10	94221071	94221081	3.0318;0.826737;	3.85854	+
10	94221342	94221363	0.128023;2.63573;5.69366;4.75781;6.30258;20.1014;11.0577;16.4619;14.9476;4.10993;5.14711;2.55151;3.49716;	97.3921	+
10	94519327	94519328	2.06497;	2.06497	+
10	94570304	94570350	0.180831;1.86903;0.260726;2.01378;19.7322;4.30954;3.28591;3.45414;0.0861607;0.285275;	35.4776	+
10	94587569	94587571	0.187086;0.483557;	0.670642	+
10	94588415	94588424	2.14234;1.54129;	3.68363	+
10	94588477	94588498	8.50865;2.94732;0.93901;1.1001;2.92093;	16.416	+
10	94588592	94588594	1.94359;1.01694;	2.96052	+
10	94588842	94588855	11.9846;13.9566;15.6818;17.2718;7.52578;4.48641;13.6817;21.7749;3.56761;7.94244;	117.874	+
10	94589939	94589976	1.75797;1.81658;3.81234;13.2443;11.7671;7.45528;8.68325;9.68797;2.21759;1.05049;2.75002;5.06536;	69.3082	+
10	94590832	94590836	0.25589;6.4942;6.4942;	13.2443	+
10	95542370	95542387	10.9794;2.62144;23.3173;23.8741;8.17282;9.09483;21.2917;10.1093;7.52761;	116.988	+
10	95542600	95542609	44.7006;143.122;32.614;20.7343;50.6097;1.14237;	292.923	+
10	95542648	95542651	51.9736;75.5709;81.5373;	209.082	+
10	95542677	95542681	58.0293;116.823;78.7146;12.7925;	266.359	+
10	95542730	95542767	22.0673;69.4752;353.736;84.8582;90.625;232.633;147.187;38.5071;103.493;184.046;5.78114;4.90132;95.0287;213.198;8.65887;19.6619;84.8233;56.4988;22.16;	1837.34	+
10	95543427	95543447	3.96569;16.7605;1.81618;7.00816;1.72804;13.5113;5.53225;3.98038;	54.3025	+
10	95543467	95543476	16.1638;18.0914;1.87007;1.80558;5.5643;24.2068;3.58364;	71.2855	+
10	95543668	95543702	10.0709;4.55527;7.58783;4.05805;9.14845;25.0482;22.1754;4.67868;0.540989;14.7252;13.842;0.920495;5.55145;24.1043;7.27549;0.960829;	155.244	+
10	95543868	95543893	9.62934;13.2399;18.1096;5.70853;1.11324;1.6628;2.20885;3.28089;14.215;15.1051;20.7017;6.52763;14.0868;6.58918;1.14859;	133.327	+
10	95544189	95544193	12.272;27.7667;6.2315;2.2774;	48.5476	+
10	95544229	95544231	0.362039;0.786884;	1.14892	+
10	95544497	95544533	3.57066;10.2097;4.74355;15.2846;4.83452;18.4435;25.0303;5.55455;4.35541;5.70059;10.4288;10.8219;8.89908;25.4103;19.3114;23.5256;12.9848;10.8154;11.8523;1.3632;14.5974;2.56008;14.285;16.9291;6.64596;16.6343;3.2773;1.76209;0.782382;	310.614	+
10	95544799	95544802	1.68635;5.61985;15.5654;	22.8716	+
10	95545074	95545102	9.62094;9.45939;7.4593;12.1968;6.06179;5.37356;3.03495;10.1529;12.0847;2.94072;2.53116;0.160311;0.440496;	81.517	+
10	95545137	95545146	1.3778;1.3778;1.74081;2.10635;2.27929;2.24803;0.447065;	11.5771	+
10	95545268	95545287	1.62546;4.19248;2.04231;	7.86024	+
10	95545325	95545329	1.36055;3.58511;3.06477;1.61401;	9.62444	+
10	95545377	95545384	3.03902;3.10446;12.5097;9.72995;13.4741;1.80452;5.52575;	49.1875	+
10	95628675	95628683	3.06816;47.3357;17.2399;0.889571;6.20987;28.7978;27.7768;	131.318	+
10	95779135	95779137	6.87141;41.1396;	48.011	+
10	96042510	96042513	2.21059;2.93983;0.0892309;	5.23965	+
10	96042645	96042663	4.38772;16.8842;24.8939;31.6569;13.1366;31.8327;5.29819;6.9702;17.8621;22.0732;13.9075;8.21148;1.66387;	198.778	+
10	96042742	96042743	3.79684;	3.79684	+
10	96042766	96042767	6.09625;	6.09625	+
10	96042881	96042883	4.93719;3.9022;	8.83939	+
10	96043053	96043101	4.72444;6.4445;0.063128;5.45669;3.92244;0.433188;7.11051;9.12852;7.50719;30.9997;22.62;12.1503;3.32251;2.28411;1.93185;1.52185;2.36374;1.84853;2.80107;5.63619;26.0755;18.4623;12.3345;15.997;6.24697;17.5172;5.27532;	234.179	+
10	96043487	96043491	14.0857;8.36838;0.491218;0.600795;	23.5461	+
10	96043555	96043557	0.31072;2.60737;	2.91809	+
10	96043621	96043624	6.91813;10.0887;2.34589;	19.3527	+
10	96043694	96043695	2.28213;	2.28213	+
10	96043818	96043848	1.99949;1.60088;1.97979;7.96468;2.60946;3.46638;	19.6207	+
10	96044102	96044120	0.450587;5.47147;13.354;7.8977;18.273;21.0987;4.44703;8.71665;10.0164;14.7407;0.929356;	105.395	+
10	96044141	96044142	3.53287;	3.53287	+
10	96044307	96044332	7.47764;24.1465;12.5929;8.81883;4.50113;0.521142;6.93437;14.1004;27.9233;4.86355;	111.88	+
10	96044610	96044668	3.50659;0.844032;2.09258;2.08497;1.24499;24.7811;30.0809;25.7173;32.0394;27.8468;24.8837;4.88113;16.4578;9.38165;3.73497;9.60287;7.02548;3.55177;0.562473;1.18002;15.3926;8.91533;9.70408;4.4046;0.552916;3.2503;3.14176;2.26779;5.85348;8.25907;6.79641;11.6327;3.04653;	314.718	+
10	96044910	96044919	14.5706;23.3164;13.8193;3.50061;10.9388;0.802912;0.23128;	67.18	+
10	96044970	96044972	0.404015;0.170979;	0.574995	+
10	96045239	96045241	2.43367;4.0611;	6.49477	+
10	96045268	96045304	6.43214;0.923107;6.60067;11.5667;34.6101;9.78553;11.773;16.0629;20.8033;12.9735;45.3241;10.7756;4.64803;4.62681;29.7041;19.1962;1.50037;	247.306	+
10	96206490	96206493	45.0553;15.0282;24.1104;	84.1939	+
10	96617033	96617035	1.35476;1.36175;	2.71651	+
10	96617099	96617100	9.10211;	9.10211	+
10	96617182	96617201	11.3041;22.6486;26.7833;15.4023;4.77832;40.2701;31.6929;1.9375;0.479767;6.85949;20.5404;9.60103;2.74551;	195.043	+
10	96617226	96617233	2.97919;0.939324;2.04281;2.49806;	8.45938	+
10	96618695	96618698	13.4947;17.9522;14.4396;	45.8866	+
10	96618811	96618843	0.688963;23.236;5.98005;50.8504;229.458;258.635;258.699;166.139;230.039;258.637;258.533;97.3291;134.273;84.8325;127.734;29.401;5.75611;	2220.22	+
10	96619095	96619097	0.512021;16.5434;	17.0554	+
10	96619182	96619183	9.17318;	9.17318	+
10	96619219	96619220	1.32324;	1.32324	+
10	96619288	96619359	11.9169;1.9552;12.5815;90.387;85.3385;43.5038;19.5921;13.5328;52.8443;125.074;7.12664;74.326;8.49437;2.26372;12.5567;3.50044;24.432;67.3269;56.6639;99.3366;157.905;88.6212;4.42528;34.6272;38.4699;4.77367;18.045;	1159.62	+
10	96619383	96619387	24.0709;83.5606;43.1891;6.39584;	157.216	+
10	96619467	96619476	17.5163;12.6825;	30.1988	+
10	96999835	96999842	36.2272;31.1664;35.0281;6.26402;12.6837;1.61742;1.40635;	124.393	+
10	97064223	97064227	3.04614;24.8221;42.6118;42.611;	113.091	+
10	97588742	97588745	9.39851;3.02666;1.19794;	13.6231	+
10	97685730	97685735	7.37641;10.579;8.57282;16.78;7.44578;	50.7541	+
10	98387143	98387150	9.50652;23.5245;23.2832;18.9064;6.49069;0.659922;0.0812926;	82.4525	+
10	98593020	98593028	15.0018;34.7139;55.3367;30.5637;41.3582;20.1557;16.1615;8.67967;	221.971	+
10	98915972	98915973	0.209116;	0.209116	+
10	98916040	98916049	5.09632;7.51516;8.34199;12.6155;16.7513;12.3935;9.54324;2.30061;0.780781;	75.3384	+
10	98916108	98916109	3.32145;	3.32145	+
10	98916330	98916333	9.66447;24.8415;3.52205;	38.028	+
10	98941172	98941174	0.969148;0.978293;	1.94744	+
10	98945093	98945096	0.218803;0.222356;0.22198;	0.663139	+
10	98984925	98984930	0.137959;38.3781;75.5473;47.3103;14.8251;	176.199	+
10	99022345	99022357	2.96622;2.50217;	5.46839	+
10	99022820	99022839	12.8675;27.782;9.48842;5.73755;28.0247;16.0073;13.8797;16.54;4.29855;5.55158;8.90218;10.5684;	159.648	+
10	99022887	99022903	25.0252;27.5573;23.9246;5.11802;14.1696;0.644709;1.94579;8.98302;7.09994;	114.468	+
10	99023265	99023292	10.3411;3.98525;3.72758;9.34112;9.47604;7.34076;16.9582;5.23405;4.5631;	70.9673	+
10	99023570	99023596	43.605;8.39904;36.9786;105.34;97.1849;149.255;229.157;109.155;164.629;267.972;182.973;255.349;212.136;73.0375;15.0976;61.4374;	2011.71	+
10	99023723	99023752	6.41756;0.509533;52.4679;49.6855;20.8874;10.5275;27.4174;7.71855;36.2555;54.9661;22.3875;18.9956;15.4691;35.233;1.31579;	360.254	+
10	99023866	99023873	5.35692;12.3822;	17.7391	+
10	99023953	99023968	12.4519;12.3344;1.85549;2.56418;3.31362;	32.5196	+
10	99024104	99024137	16.1565;22.5253;5.50406;34.0451;5.3026;61.755;83.8756;51.7462;20.6542;20.0736;40.9818;202.244;195.335;192.835;39.805;12.8548;29.4079;24.207;14.046;17.6015;92.7954;2.82705;	1186.58	+
10	99024166	99024179	11.4344;65.8036;28.8012;35.4439;27.4789;21.4535;	190.416	+
10	99024329	99024330	25.5076;	25.5076	+
10	99024451	99024459	1.43839;1.1478;	2.58619	+
10	99024484	99024496	6.8598;24.4787;42.4387;29.7677;6.77747;1.00586;	111.328	+
10	99024524	99024525	3.59967;	3.59967	+
10	99024588	99024598	37.4448;39.5513;66.6881;36.7092;36.2587;8.00168;1.3313;	225.985	+
10	99024744	99024786	16.9124;25.342;2.18748;2.5196;10.1003;4.72317;16.4404;1.99723;4.13089;1.52014;0.272522;	86.1462	+
10	99024930	99024933	17.97;14.6205;14.2129;	46.8035	+
10	99024971	99024972	2.36947;	2.36947	+
10	99024997	99025015	5.40475;23.5517;6.20489;	35.1613	+
10	99025036	99025084	9.26924;31.5495;41.6128;16.4643;31.7659;11.3839;15.5538;23.8975;10.7362;9.55909;0.598943;2.0342;1.80243;6.43181;1.80425;	214.464	+
10	99025237	99025239	5.33889;2.26872;	7.60761	+
10	99025362	99025383	4.25271;24.7393;14.6984;2.16291;5.50716;0.641742;7.66143;	59.6636	+
10	99025408	99025412	30.3621;27.3223;22.2656;10.1596;	90.1095	+
10	99025434	99025437	23.0906;48.5978;9.75302;	81.4415	+
10	99025607	99025622	0.0599299;3.27347;13.4677;4.51776;0.639811;	21.9586	+
10	99025747	99025778	11.121;95.6719;124.84;90.4998;35.2074;70.0644;44.0094;44.2498;1.37757;26.223;48.6946;53.1999;3.04544;33.0974;15.8119;8.23681;2.05313;	707.404	+
10	99026029	99026057	1.17333;4.07508;28.773;18.3151;9.19419;3.17978;5.22364;0.664166;0.354126;4.71955;5.65623;14.5639;13.9869;0.267381;	110.146	+
10	99026077	99026080	7.11166;1.83767;1.81131;	10.7606	+
10	99034214	99034233	5.66918;5.66966;0.111258;	11.4501	+
10	99034324	99034326	1.43462;1.8542;	3.28882	+
10	99034349	99034350	3.52902;	3.52902	+
10	99034373	99034375	9.75936;3.20188;	12.9612	+
10	99110436	99110472	14.0584;6.32663;10.4954;27.9827;21.9226;11.728;44.7112;75.8506;40.283;55.2682;144.446;175.082;125.995;90.4674;96.7895;57.1361;50.814;61.4153;82.1668;67.7612;13.4209;15.801;3.88119;8.15041;8.07287;2.17655;7.5597;	1319.76	+
10	99110856	99110876	0.628342;3.46701;17.7175;7.77354;11.1418;18.5059;18.8236;27.7423;79.436;33.0997;11.1327;5.63495;6.79198;5.69319;10.1499;0.171066;2.83523;0.269498;	261.014	+
10	99111777	99111781	0.191849;1.7428;1.83065;1.69446;	5.45975	+
10	99111881	99111911	2.36439;2.78901;1.24403;7.08492;3.37948;3.34125;10.1427;22.9771;13.9306;6.92879;	74.1824	+
10	99111931	99111934	0.236279;1.73005;	1.96633	+
10	99112192	99112195	3.34949;3.48236;8.04523;	14.8771	+
10	99112222	99112225	5.15664;3.6548;5.2222;	14.0336	+
10	99112432	99112449	13.5557;5.73845;8.60775;19.157;1.86131;4.77675;21.4851;10.0647;7.96978;10.0007;17.2595;4.66237;12.6986;6.58301;	144.421	+
10	99112478	99112544	2.67042;13.5596;1.84038;4.80728;10.2607;17.2137;6.57458;0.107703;10.6089;16.1523;19.3267;2.48891;3.19438;27.3063;	136.112	+
10	99112714	99112717	4.88671;16.6471;4.8015;	26.3353	+
10	99112738	99112740	0.956196;0.958965;	1.91516	+
10	99112779	99112781	8.31741;9.4523;	17.7697	+
10	99112807	99112815	1.26941;1.1894;0.508439;3.35538;7.38591;1.55659;	15.2651	+
10	99112836	99112845	5.27599;12.8187;0.462677;1.60096;	20.1584	+
10	99112939	99112960	5.48834;14.3492;14.9346;39.7928;23.471;23.5354;17.0597;11.3129;3.61692;1.78315;7.17782;5.74812;14.2093;8.31085;2.26047;	193.051	+
10	99113027	99113028	2.19647;	2.19647	+
10	99113050	99113052	11.4634;4.32662;	15.79	+
10	99135316	99135319	0.482701;3.26039;6.80012;	10.5432	+
10	99157263	99157268	2.77773;4.57187;4.26994;3.74243;0.531845;	15.8938	+
10	99176560	99176580	2.53152;1.86248;0.644828;0.136403;	5.17524	+
10	99266507	99266516	2.07326;0.0888147;0.00564306;	2.16772	+
10	99267080	99267100	6.23242;16.2836;8.98947;4.8808;11.2412;2.25739;0.0462654;1.05287;2.08775;	53.0718	+
10	99446377	99446388	45.4714;67.6132;43.6862;4.20997;24.5801;23.9863;13.3322;6.18824;	229.068	+
10	99446647	99446651	0.839391;20.6705;12.2629;7.01744;	40.7903	+
10	99446801	99446805	10.3493;22.2047;23.9971;24.8431;	81.3942	+
10	99446871	99446880	66.7271;40.7448;7.60043;8.32848;9.14839;4.26621;3.73908;	140.554	+
10	100097189	100097190	4.12496;	4.12496	+
10	100097474	100097481	3.16597;2.08267;4.74091;	9.98954	+
10	100097866	100097871	1.5856;3.67552;11.4688;13.1328;7.9127;	37.7755	+
10	100097956	100097958	1.90535;1.57725;	3.4826	+
10	100098262	100098266	0.159577;6.30324;13.1039;0.181024;	19.7478	+
10	100099118	100099135	2.83386;8.61072;1.85105;2.28861;	15.5842	+
10	100100041	100100053	2.06913;1.4048;3.06241;9.38368;16.8201;7.91517;3.38447;	44.0398	+
10	100100264	100100265	8.14085;	8.14085	+
10	100495445	100495472	5.78433;8.60303;9.10567;12.4121;20.7789;23.5962;5.80516;3.87622;0.469727;0.231971;0.498872;0.683264;	91.8455	+
10	100495664	100495698	5.16414;2.1208;13.6746;2.18523;0.122367;6.62947;6.28095;2.13245;	38.3101	+
10	100495720	100495737	2.24125;9.62532;3.98652;5.9406;6.22803;0.211446;	28.2332	+
10	100502628	100502631	0.102764;1.49421;0.257771;	1.85474	+
10	100516185	100516231	2.40306;1.03613;7.80109;31.1814;6.733;1.12084;5.32041;7.62967;6.32541;9.31597;2.038;3.5188;12.6082;11.9354;2.66461;6.57258;15.083;12.6806;27.1738;18.8049;10.7795;1.14012;0.946929;23.2862;4.02893;5.13621;13.9096;15.6989;4.53182;3.26601;3.65584;	278.327	+
10	100523232	100523298	2.25407;2.7692;18.9967;6.82567;8.55355;23.9665;13.0192;5.36441;13.0416;21.9881;15.9877;12.4571;1.99875;0.0246232;15.211;10.5887;20.888;17.9714;4.29262;2.21883;2.78888;6.66681;11.0663;7.2844;9.22975;11.6059;24.0681;10.1968;	301.325	+
10	100527538	100527551	2.04802;1.03962;8.66236;15.7841;6.75301;	34.2871	+
10	100527833	100527868	3.97613;2.74117;11.5216;16.4014;10.1861;8.80608;11.1512;12.8244;20.4428;11.1572;18.8564;8.79237;15.6499;6.06978;3.69297;14.0892;18.3449;8.81843;	203.522	+
10	100527900	100527908	0.568284;6.11153;3.8905;10.585;12.3024;17.6558;21.1215;3.64547;	75.8806	+
10	100567654	100567655	1.53507;	1.53507	+
10	100573072	100573109	0.265865;5.25125;5.87151;20.7411;81.3942;79.2895;4.54906;9.30244;10.2714;0.449338;2.96215;9.93246;12.4462;29.2052;24.6693;22.7097;14.404;0.587202;24.8145;51.2729;102.167;65.2427;42.4518;16.315;15.4384;13.373;12.8417;4.38504;	682.604	+
10	100573236	100573245	0.79937;1.65808;0.935698;5.637;10.6292;11.1074;7.88684;	38.6536	+
10	100573265	100573266	2.60451;	2.60451	+
10	100573451	100573480	17.1108;12.3796;8.31122;9.67295;2.15766;25.6892;41.5689;13.8457;2.86829;23.406;32.9067;0.826819;	190.744	+
10	100573513	100573531	0.311843;10.2721;13.4851;22.5164;1.15395;	47.7393	+
10	100573983	100574000	5.01366;10.5247;4.95714;0.407545;	20.903	+
10	100574066	100574109	1.54084;28.2374;23.3545;2.89909;8.28456;0.112204;0.0521278;0.0895812;3.6741;3.77336;5.38166;14.756;16.4812;2.24605;2.84693;12.8326;15.5008;8.13767;3.65338;0.721765;1.06189;1.93749;8.88116;18.1028;0.709797;	185.269	+
10	100853024	100853043	13.1247;32.7076;34.7294;9.22619;2.61921;0.466158;13.863;30.5144;6.59499;1.44018;	145.286	+
10	101195062	101195074	56.5942;29.061;16.8033;26.8892;20.7604;24.9107;20.8892;31.1039;16.6093;12.5242;70.7989;61.2683;	388.213	+
10	101518079	101518083	60.4871;45.384;22.5895;19.3496;	147.81	+
10	101942533	101942537	17.5844;16.6878;20.7737;25.6412;	80.6871	+
10	102399719	102399728	0.863884;2.0684;	2.93229	+
10	102411035	102411036	0.556874;	0.556874	+
10	102416022	102416025	0.391426;2.12691;	2.51834	+
10	103418511	103418512	0.721298;	0.721298	+
10	103418833	103418879	2.88638;6.70699;19.5049;9.35647;32.2406;40.667;29.4134;2.52003;6.60363;4.74438;28.5501;60.6968;36.4226;1.59803;12.1677;26.3405;	320.42	+
10	103418925	103418930	5.24553;9.51977;8.02029;24.5427;13.2616;	60.5899	+
10	103637444	103637451	11.4922;12.3456;2.99917;11.2997;13.8218;5.23537;	57.1938	+
10	103646690	103646691	29.7715;	29.7715	+
10	103681291	103681310	0.377907;11.2534;11.8987;2.76087;11.0613;13.4483;4.99706;1.62851;0.781527;8.12438;13.2339;	79.5658	+
10	104226460	104226470	0.490267;1.316;15.324;8.50081;6.54245;3.2594;	35.433	+
10	104911854	104911874	25.6503;43.4793;22.7922;33.2002;32.9537;6.19092;18.0733;29.6063;4.07726;8.92351;12.9659;4.14773;12.8663;28.4775;5.81562;5.81519;12.6584;9.09827;17.3743;	334.166	+
10	105238243	105238247	29.2883;29.2883;29.2883;29.2883;	117.153	+
10	105238276	105238278	38.5088;38.5088;	77.0175	+
10	105238317	105238318	45.5053;	45.5053	+
10	105238414	105238439	109.557;46.2116;110.105;129.445;129.554;129.654;129.746;109.307;25.3067;130.166;130.182;130.188;130.184;109.649;55.768;130.078;109.508;	1844.61	+
10	105238465	105238496	6.69882;103.966;122.863;102.01;61.9197;28.6722;94.2615;	520.392	+
10	105418766	105418771	21.9236;21.2708;19.8105;4.28113;0.519623;	67.8057	+
10	105847416	105847418	11.846;13.2504;	25.0964	+
10	105847477	105847488	8.99447;8.49637;	17.4908	+
10	105847539	105847540	0.229838;	0.229838	+
10	105847629	105847659	8.58898;4.09301;14.0095;15.6759;12.2441;3.80142;4.8435;	63.2565	+
10	105847785	105847786	2.72573;	2.72573	+
10	105982411	105982412	0.0479923;	0.0479923	+
10	106609194	106609206	0.226044;14.2484;7.3264;13.9372;34.224;42.6872;30.9066;22.4785;20.844;10.7329;24.2075;12.6135;	234.432	+
10	106640065	106640066	1.16886;	1.16886	+
10	106640289	106640299	0.913217;0.595282;0.544998;	2.0535	+
10	106640375	106640405	0.646496;6.72352;0.253947;0.91416;0.848551;4.58458;5.04907;0.238715;2.2216;2.72366;	24.2043	+
10	106640426	106640431	0.911601;11.3086;13.8151;1.67933;2.32996;	30.0446	+
10	106650595	106650599	4.54042;5.21707;11.5342;7.0244;	28.3161	+
10	106669551	106669580	4.37494;8.12948;6.7576;2.45123;5.68016;28.365;5.5972;11.6023;25.3125;19.0569;33.8063;11.5379;1.14236;4.36916;2.87144;	171.054	+
10	106816001	106816003	15.8105;13.6389;	29.4494	+
10	106930377	106930379	0.276108;2.71707;	2.99317	+
10	106931246	106931266	6.49835;19.7872;10.4775;4.35891;4.30054;6.41047;8.30808;4.94292;3.92764;	69.0116	+
10	106931405	106931431	0.667612;1.13063;4.68198;3.79287;1.82779;4.73779;	16.8387	+
10	106931994	106932006	2.44371;6.98582;7.23671;5.36013;0.417543;2.62281;6.91104;5.60739;0.519582;	38.1047	+
10	106932394	106932410	2.22067;0.249959;2.98204;3.91068;3.09162;1.52458;0.448647;	14.4282	+
10	107210355	107210360	15.8422;27.447;27.3014;9.48551;1.66498;	81.7411	+
10	107420132	107420158	0.944883;0.604404;0.602358;4.87181;	7.02345	+
10	107420191	107420195	5.75879;24.007;16.6595;2.57918;	49.0045	+
10	107420334	107420350	10.2767;19.4981;6.1655;4.27053;4.94738;	45.1582	+
10	107420406	107420407	0.365719;	0.365719	+
10	107420440	107420442	22.3172;28.6479;	50.9651	+
10	107420598	107420600	1.98038;7.28351;	9.26389	+
10	107420648	107420685	5.33811;28.5345;24.195;21.8696;28.7722;37.4021;25.1092;8.02912;23.843;16.408;2.3017;3.42316;9.33644;45.6694;13.9928;	294.224	+
10	107420898	107420902	0.0118049;7.0473;11.4818;8.49695;	27.0379	+
10	107420933	107420939	2.00952;2.97729;3.78452;12.463;20.4745;15.0638;	56.7726	+
10	107421250	107421252	9.69984;4.05214;	13.752	+
10	107421286	107421308	2.35572;53.0425;20.3865;1.13342;11.5518;	88.4699	+
10	107421337	107421348	10.3038;29.1837;78.2888;68.0111;43.3156;58.7443;38.9636;36.9023;55.8282;22.4758;11.3064;	453.324	+
10	107421397	107421400	3.14227;3.63142;6.11273;	12.8864	+
10	107421634	107421642	0.113236;11.1981;23.8596;	35.171	+
10	107421699	107421723	2.24207;12.7996;31.1499;4.27505;3.75444;1.80516;9.37355;5.20673;24.1191;4.94896;5.98381;	105.658	+
10	107421749	107421775	1.1651;2.27563;8.01373;27.2096;30.5158;8.21867;15.4015;12.9628;6.00897;	111.772	+
10	107421835	107421836	7.99527;	7.99527	+
10	107421892	107421901	6.02326;31.1512;33.3808;40.1541;45.2592;16.6754;18.4629;31.4782;13.3812;	235.966	+
10	107422217	107422227	16.9981;54.2333;66.107;79.5577;59.3757;21.4143;7.42644;2.78152;0.67942;8.26377;	316.837	+
10	107422480	107422482	8.59533;1.72274;	10.3181	+
10	107422537	107422541	1.71503;12.0747;11.7191;5.92818;	31.437	+
10	107422575	107422576	1.345;	1.345	+
10	107422650	107422653	0.0938955;10.7082;7.04723;	17.8493	+
10	107422798	107422803	0.219503;17.8329;15.746;13.4777;5.67048;	52.9467	+
10	107422827	107422852	1.41344;2.01203;1.60368;0.339306;0.343285;	5.71175	+
10	107423618	107423662	0.569709;1.3242;6.255;7.78003;9.45059;13.4197;4.41713;0.961957;12.4449;15.9468;	72.57	+
10	107423883	107423891	8.96142;7.65225;29.4099;49.6081;42.8355;22.6913;11.4967;9.46193;	182.117	+
10	107423975	107423994	5.99238;3.81343;4.75581;	14.5616	+
10	107424024	107424025	0.728578;	0.728578	+
10	107424080	107424088	11.363;7.74187;0.390329;0.801719;0.972967;7.96792;14.4442;32.0711;	75.7531	+
10	107424174	107424197	0.337193;1.12272;0.189618;19.7024;26.1068;13.7796;34.3079;48.626;23.7188;81.8808;11.957;	261.729	+
10	107424273	107424329	7.01424;0.793138;3.14908;1.00535;11.9613;4.7878;47.4796;4.82836;	81.0189	+
10	107424454	107424457	3.63292;3.72234;3.7247;	11.08	+
10	107424577	107424587	9.95078;10.069;16.2233;18.2918;	54.5349	+
10	107424652	107424661	4.59724;2.27358;	6.87082	+
10	107424683	107424719	2.49426;10.2241;37.4544;12.3682;6.62133;2.16938;2.58373;	73.9153	+
10	107424740	107424763	14.967;19.0163;5.29864;5.4547;0.781873;	45.5184	+
10	107425004	107425013	0.519716;6.44887;10.9341;8.96532;4.65294;5.67054;	37.1915	+
10	107939382	107939402	2.15727;14.2886;5.52357;10.8421;7.50059;17.7964;28.256;30.3632;13.8119;13.8245;11.7173;11.8006;3.41837;14.5507;4.45029;2.05498;4.02451;5.07544;	201.456	+
10	108044736	108044756	2.91988;5.95954;10.085;0.923919;1.74203;	21.6304	+
10	108045866	108045868	4.19886;0.348587;	4.54745	+
10	108045949	108045952	5.9145;1.45474;2.04293;	9.41217	+
10	108045980	108046012	3.75925;3.906;2.25593;2.82195;1.16511;7.97591;17.0756;10.955;10.7329;6.92497;3.61418;	71.1867	+
10	108046253	108046317	2.41918;6.69864;19.0879;5.47514;17.2699;26.4135;10.4391;2.15093;8.21355;7.36802;7.47563;3.53646;1.07331;5.50567;8.81438;7.42971;11.0969;6.35023;4.5674;5.68686;5.99073;0.112005;2.30847;12.8701;10.5804;	198.934	+
10	108200407	108200411	2.5363;7.1767;7.62674;0.652814;	17.9926	+
10	108200440	108200458	1.87622;1.86138;1.2086;6.9605;1.15825;	13.065	+
10	108200488	108200490	1.17883;1.56786;	2.7467	+
10	108200520	108200538	7.38653;0.61026;0.0119779;	8.00877	+
10	108200584	108200601	9.30658;4.23946;7.03999;	20.586	+
10	108200632	108200649	11.5491;5.7435;6.56255;	23.8552	+
10	108200680	108200729	11.3922;5.63848;6.65394;10.4241;3.82628;6.96242;	44.8974	+
10	108200824	108200889	12.762;8.04024;10.1941;0.344751;17.2436;6.9632;11.9333;1.40725;0.680315;	69.5687	+
10	108251487	108251489	6.4309;0.409548;	6.84045	+
10	108256909	108256929	2.96331;4.39746;5.38265;4.99609;23.9932;25.19;14.9753;22.8156;10.6507;8.93868;15.8469;10.1222;1.11266;0.212501;0.313972;	151.911	+
10	108277591	108277595	4.92014;17.5244;14.1933;6.97406;	43.6119	+
10	108277717	108277727	6.67958;3.91194;0.184927;2.48056;7.42643;8.52296;17.0159;19.3094;2.73979;	68.2714	+
10	108277905	108277907	14.1156;2.3734;	16.489	+
10	108278029	108278031	0.834703;4.78587;	5.62058	+
10	108278064	108278104	14.6755;10.0117;1.07433;0.853508;0.821092;0.265855;8.21491;11.229;6.14451;0.904663;2.41255;2.6789;	59.2865	+
10	108278153	108278155	1.38393;1.61036;	2.99429	+
10	108278337	108278341	3.66853;44.2032;15.7774;10.3304;	73.9795	+
10	108278405	108278435	0.854949;12.3162;21.987;42.5918;50.8499;28.437;3.56571;2.92441;30.3883;53.4423;49.4019;73.7049;73.7722;20.4428;3.78224;31.9942;	500.456	+
10	108278841	108278865	1.22851;2.4544;10.006;6.03473;6.73565;18.8222;23.4401;5.219;13.0674;29.7858;33.8721;19.2651;3.33921;1.47821;	174.748	+
10	108279032	108279033	1.62237;	1.62237	+
10	108279053	108279054	2.34142;	2.34142	+
10	108279183	108279223	8.11129;10.1788;0.199376;8.81886;2.63076;8.08251;13.1135;8.6286;2.38641;2.83096;14.6041;25.8833;45.0115;10.1797;6.94265;10.8269;	178.429	+
10	108279280	108279284	2.10022;10.9735;26.5667;25.633;	65.2734	+
10	108279697	108279703	2.41911;13.0013;8.48306;3.54881;2.13246;	29.5847	+
10	108413917	108413921	5.17715;4.72741;20.3803;3.51848;	33.8034	+
10	108413948	108413984	0.05779;7.86512;47.182;35.8286;18.427;14.4988;18.8306;4.39126;9.19408;5.53099;6.80173;4.03293;7.92967;25.9409;55.0701;32.2756;20.7787;0.59373;	315.229	+
10	108414063	108414064	9.2848;	9.2848	+
10	108414230	108414251	3.21219;8.70095;20.2619;11.6317;17.906;19.7762;18.1605;45.1476;57.1661;17.6177;15.9155;38.6234;16.644;11.6272;	302.391	+
10	108414300	108414324	24.9896;26.0096;2.84802;14.2637;2.14769;	70.2586	+
10	108414445	108414453	17.9081;21.077;26.0744;0.797288;1.63445;	67.4912	+
10	108414481	108414491	10.599;84.9583;86.7261;37.9941;21.0435;11.6891;24.3315;69.7749;80.9888;4.43659;	432.542	+
10	108414532	108414544	5.91458;0.950227;14.8209;19.0581;18.358;5.33457;2.09194;1.1375;	67.6658	+
10	108860603	108860615	0.0757256;0.863117;1.19076;5.49409;11.2261;2.54462;8.81572;36.0022;15.5108;	81.7232	+
10	109018281	109018283	17.4413;13.3557;	30.797	+
10	110024951	110024964	1.31455;1.94568;1.63833;7.85928;	12.7578	+
10	111217755	111217761	5.42334;10.1601;31.5847;25.2981;7.86681;5.30692;	85.64	+
10	111217798	111217803	4.74409;33.8979;16.3248;24.5256;8.76091;	88.2533	+
10	111217844	111217847	8.48772;24.2798;14.5893;	47.3569	+
10	111217888	111217891	6.82552;24.2519;12.8188;	43.8963	+
10	111217931	111217935	28.5453;10.8183;13.0041;1.14698;	53.5148	+
10	111217976	111217979	4.87604;17.3042;6.87486;	29.0551	+
10	111218019	111218023	30.8627;6.01745;15.7635;8.71357;	61.3572	+
10	111218063	111218067	27.9904;12.7067;25.0941;9.2779;	75.0691	+
10	111218107	111218111	18.6827;9.7725;34.4239;8.49213;	71.3713	+
10	111218190	111218201	0.558033;1.57123;34.342;17.5656;25.7815;15.5853;3.56924;3.22051;	102.193	+
10	111218238	111218243	1.80099;24.1831;7.42736;23.8182;13.0259;	70.2556	+
10	111218365	111218375	6.46847;3.93082;1.90814;20.4616;17.7919;13.6908;8.26997;	72.5218	+
10	111218415	111218419	23.2249;11.534;17.3037;6.25125;	58.3139	+
10	111218453	111218462	2.12212;1.1227;24.6915;11.1926;16.7273;	55.8562	+
10	111218507	111218515	2.50682;3.11141;1.04267;3.37768;	10.0386	+
10	111218541	111218551	4.69647;4.55934;1.05812;18.9377;14.7704;20.941;3.29433;	68.2573	+
10	111218590	111218595	1.2202;31.6061;12.8451;23.1933;7.43348;	76.2982	+
10	111218634	111218639	1.62384;19.6508;3.03454;14.6705;5.94329;	44.923	+
10	111218681	111218684	2.44417;0.857669;0.840037;	4.14187	+
10	111218718	111218727	5.72495;22.1973;2.03632;22.5447;4.96421;	57.4675	+
10	111218822	111218823	1.17396;	1.17396	+
10	111218849	111218851	4.95542;10.2313;	15.1867	+
10	111247874	111247876	0.491663;0.2707;	0.762363	+
10	111248175	111248198	1.98984;0.114964;9.38463;19.6679;36.9575;66.2461;66.2314;81.7362;43.8295;16.0941;1.41159;12.5754;4.21704;	360.456	+
10	111284041	111284048	0.133617;12.1704;11.4802;3.04947;9.01316;	35.8469	+
10	111284331	111284339	1.27549;13.1716;17.0793;18.7229;7.77661;5.45083;6.69056;0.225075;	70.3923	+
10	111293324	111293325	1.31584;	1.31584	+
10	111293443	111293458	12.88;30.7395;11.7516;23.3542;4.79936;4.79347;3.14172;38.4658;23.6719;53.2795;15.1936;23.5341;71.7214;52.6016;30.2477;	400.176	+
10	111293702	111293729	6.69142;59.3173;66.9152;116.973;71.2108;29.4944;27.3651;118.974;106.627;4.01793;168.63;61.226;107.036;192.281;147.925;40.4311;237.242;267.417;267.385;267.316;153.86;236.878;9.20689;27.5089;126.755;41.8124;	2960.5	+
10	111293831	111293873	24.2823;64.5826;47.8223;77.4622;83.0931;34.6523;17.9935;69.0581;16.0476;17.0473;2.64896;1.51215;0.186357;	456.389	+
10	111294046	111294049	3.15741;11.3816;13.6014;	28.1404	+
10	111294228	111294230	1.01828;1.01828;	2.03656	+
10	111294381	111294382	3.86608;	3.86608	+
10	111294417	111294418	6.68953;	6.68953	+
10	111294440	111294441	0.264151;	0.264151	+
10	111294916	111294987	0.413101;2.7527;1.92489;8.45132;8.43426;2.28194;10.729;17.9891;11.1276;0.0499375;0.891413;2.90977;6.31235;11.6679;9.33545;4.24108;0.0958769;5.0294;3.25659;7.4786;12.5939;	127.966	+
10	111295058	111295060	9.45829;4.51674;	13.975	+
10	111295485	111295518	1.77128;14.8679;2.75335;13.3953;6.7483;4.68651;12.9919;26.1439;23.1982;26.6093;12.7117;40.4232;52.5149;23.2641;4.20556;	266.285	+
10	111295556	111295572	16.5464;26.6746;1.17777;23.7715;5.29766;23.4541;33.2012;	130.123	+
10	111295830	111295896	1.01231;0.29466;15.2956;6.22929;1.02732;0.406252;41.0753;30.0288;21.5798;12.0415;8.27912;15.6603;16.953;16.7243;13.364;	199.972	+
10	111296125	111296158	54.0507;86.1242;104.372;40.0925;29.861;29.687;45.675;76.5293;12.2971;47.495;28.8518;32.8911;15.3507;22.9769;47.41;43.7351;35.9552;15.1932;2.75368;29.2434;	800.545	+
10	111296421	111296435	12.7168;30.2456;19.8451;15.3957;11.0752;23.5436;15.182;23.5023;21.6091;25.9064;11.9587;0.415286;	211.396	+
10	111296515	111296522	14.2406;21.8219;0.453102;	36.5157	+
10	111296552	111296555	16.5357;25.7206;6.35674;	48.6131	+
10	111296954	111296959	7.79558;26.1686;5.67088;4.78472;	44.4198	+
10	111296979	111297015	23.5937;61.9351;19.1589;1.78659;18.665;14.9657;6.27816;19.2988;40.2177;59.7066;10.3963;5.76887;32.0444;2.44632;2.47786;	318.74	+
10	111297054	111297099	9.86296;17.9619;52.3742;48.3184;86.0878;106.765;42.7134;13.703;9.74216;10.6995;8.53757;33.3694;0.914531;13.3167;4.39912;	458.766	+
10	111297199	111297208	12.4938;23.7006;0.437865;2.00851;	38.6408	+
10	111476930	111476937	5.73248;9.56291;2.5507;	17.8461	+
10	111481490	111481597	46.1663;46.1675;46.1645;24.6049;8.63214;33.2243;38.5269;6.02674;60.6765;63.3362;36.2967;22.6413;5.32579;57.7835;72.1483;55.9095;51.6948;71.9063;75.8646;34.7241;75.8673;75.212;65.6345;55.3279;1.72592;28.9974;53.4057;23.058;46.7197;50.2304;17.649;9.86727;55.8845;55.8353;5.86546;15.4317;13.8986;0.894534;	1509.33	+
10	111482034	111482058	2.50046;1.35765;1.78071;5.75332;8.79608;13.5483;11.2801;11.1478;3.09152;6.95325;22.232;2.71242;	91.1536	+
10	111482936	111482938	1.21523;3.71118;	4.92641	+
10	111483083	111483097	0.330904;6.57022;2.26201;	9.16313	+
10	111483158	111483163	1.99081;4.27061;7.80834;5.96696;4.03004;	24.0668	+
10	111484742	111484769	2.3083;3.39;31.4733;27.3952;3.32371;5.66981;14.3166;31.3172;6.23433;3.16907;6.47183;4.10384;	139.173	+
10	111496200	111496233	31.3812;58.0499;9.72971;35.3944;24.2699;7.7749;22.6706;19.8796;114.767;303.557;304.617;153.511;306.593;307.51;308.378;164.031;240.264;84.7073;20.6506;213.72;312.557;73.0474;11.5429;8.70398;	3137.31	+
10	111496419	111496421	7.42501;11.7041;	19.1292	+
10	111496510	111496516	7.31171;9.53925;1.99447;	18.8454	+
10	111496651	111496692	20.0401;54.686;56.6776;15.69;2.14299;9.41023;18.1563;2.80934;1.26509;10.1696;	191.047	+
10	111496717	111496718	3.60963;	3.60963	+
10	111496738	111496749	16.2159;112.111;98.4552;34.7322;6.09762;3.14228;21.2497;15.8396;11.9061;	319.75	+
10	111496812	111496844	19.5221;11.2903;10.3609;2.64653;4.43922;15.1369;65.9292;55.355;6.14572;30.8169;37.622;25.0299;33.771;19.1098;9.03943;22.2335;5.87535;3.0906;	377.414	+
10	111496918	111496920	2.78916;1.65788;	4.44704	+
10	111497574	111497576	11.1064;19.3322;	30.4386	+
10	111497648	111497690	17.5148;49.8885;43.5363;28.7148;29.7468;0.95296;22.733;96.6081;79.4442;114.86;143.865;104.64;94.594;59.2614;75.1711;52.3451;10.1297;4.9933;32.2698;5.49807;9.66919;16.043;2.34174;	1094.82	+
10	111497834	111497837	5.59511;12.2508;21.9496;	39.7956	+
10	111497927	111497953	15.0053;46.871;2.67536;38.3131;41.8689;46.0493;39.7328;17.2261;29.6844;46.3802;35.8735;67.2564;29.9564;17.4067;62.9215;106.884;86.9026;7.21745;1.65575;27.5491;89.375;143.213;76.7736;15.5711;	1092.36	+
```
