## Supplemental data set 1. Bed files (GRCm38) with MSI1 binding sites and regions identified by eCLIP for "The Musashi proteins are post-transcriptional activators of protein expression and alternative exon splicing in vertebrate photoreceptors": MSI1-with_input.regions.bed (part 2 of 11)

```
10	111499267	111499269	3.76435;1.67789;	5.44225	+
10	111768176	111768197	3.65611;0.81001;6.13876;13.2944;2.85668;8.58943;2.8586;9.52803;6.93249;	54.6645	+
10	111984773	111984822	0.16694;2.78746;7.70307;18.5795;35.1047;42.08;10.7274;23.2628;4.68576;23.346;10.974;14.7685;34.6114;28.6116;28.3539;34.8048;44.8262;20.1592;11.6844;6.70507;	403.943	+
10	111984865	111984877	3.90109;5.16308;11.5617;19.4733;	40.0992	+
10	111985166	111985222	3.05837;66.2793;140.496;102.984;109.173;9.23528;22.3479;38.91;67.1977;100.289;83.2585;6.65125;21.5623;5.3421;99.5763;131.202;91.8059;224.874;205.965;10.3744;21.6859;46.8435;88.9448;2.88555;1.02762;0.560886;23.3982;	1725.93	+
10	111985483	111985529	9.51911;66.6389;49.2553;24.9081;11.2572;3.907;13.1924;5.89204;41.9564;81.8323;5.99582;7.8819;	322.236	+
10	111985555	111985557	27.2952;22.0915;	49.3867	+
10	111985577	111985581	1.70815;40.8283;63.074;10.3557;	115.966	+
10	111985632	111985648	4.05963;37.0735;38.9251;14.8058;2.87401;17.626;6.91745;1.02422;	123.306	+
10	111985827	111985831	24.25;24.4348;2.73749;1.16284;	52.5851	+
10	111985861	111985863	3.0768;3.13006;	6.20686	+
10	111987313	111987315	1.47726;2.6811;	4.15836	+
10	111987352	111987357	3.69417;5.14595;5.36935;1.92431;1.28975;	17.4235	+
10	112302190	112302193	4.04043;14.4757;7.7116;	26.2277	+
10	112302218	112302219	6.15347;	6.15347	+
10	112408815	112408822	7.92487;7.92487;7.92487;7.92488;7.92515;7.92515;7.92516;	55.475	+
10	112462916	112462919	4.50738;4.93675;2.92858;	12.3727	+
10	112463324	112463355	0.440513;1.89714;4.91778;1.33745;2.44197;15.549;28.6795;32.9587;18.2034;8.05687;24.5255;37.1735;24.6581;22.4782;10.2197;3.69189;5.49622;5.0245;5.23426;9.1872;9.94865;39.2058;33.0232;31.0885;9.27974;2.59839;	387.316	+
10	112463724	112463727	0.985782;1.13706;0.100476;	2.22332	+
10	112464159	112464163	10.6575;17.8471;24.9701;17.9028;	71.3776	+
10	112464183	112464187	2.75412;16.8957;13.5947;0.752678;	33.9972	+
10	112464360	112464401	10.8659;4.31726;0.335465;15.6524;9.88021;2.43805;6.61267;1.04272;6.49274;12.4169;0.98756;9.22282;15.4881;1.50012;	97.2528	+
10	112464467	112464468	1.79384;	1.79384	+
10	112464511	112464520	14.0773;6.96781;12.3306;12.6145;9.9353;	55.9256	+
10	112464727	112464730	2.63051;3.0883;1.33795;	7.05675	+
10	112464927	112464954	7.1858;12.3776;15.3136;4.23172;11.0362;35.1953;29.1989;16.5547;25.6555;21.9885;14.5313;16.5292;8.48785;12.5942;18.9602;66.073;5.08695;3.13593;9.16265;	333.299	+
10	112465043	112465044	3.64432;	3.64432	+
10	112465592	112465593	0.470922;	0.470922	+
10	112465666	112465709	0.589546;5.02026;17.0278;9.56394;23.211;31.5678;29.4797;16.2707;0.0626034;9.0045;28.834;9.14929;6.18771;1.48524;2.51186;21.8426;68.3714;101.957;10.939;7.44428;	400.52	+
10	112465749	112465750	8.23627;	8.23627	+
10	112465795	112465818	5.23876;5.43643;6.84834;7.00061;1.56686;5.56395;2.54484;4.55881;4.55879;	43.3174	+
10	112465997	112466005	4.49349;4.37295;3.76696;4.59663;	17.23	+
10	112466037	112466047	6.77421;4.71747;11.2392;2.80925;	25.5401	+
10	112466157	112466176	21.0583;30.1071;0.390442;18.9455;40.9997;28.6015;7.69549;6.69069;6.44489;28.9677;18.8999;32.8477;53.6054;17.4621;	312.716	+
10	113573962	113573963	4.32263;	4.32263	+
10	113847439	113847440	0.226029;	0.226029	+
10	114712582	114712589	7.53327;8.49043;6.69209;14.8397;10.0472;2.43968;0.509334;	50.5517	+
10	115386466	115386468	2.58999;3.12332;	5.71331	+
10	115392484	115392487	1.56411;2.07032;0.23097;	3.8654	+
10	115395751	115395752	4.01933;	4.01933	+
10	115412111	115412149	4.70414;5.62664;1.74134;21.0885;12.108;8.10534;20.4925;22.5997;12.7807;0.449963;5.17999;2.8909;6.88712;8.92708;4.76049;1.32088;3.12344;4.60431;	147.391	+
10	115412411	115412427	9.52446;2.88155;2.66119;0.30724;0.886009;6.69726;10.6099;8.62831;0.525626;0.620628;	43.3422	+
10	115415667	115415692	13.9975;28.4575;15.5721;3.5884;7.94743;2.37731;6.38321;8.43408;2.87959;4.15278;7.06697;11.2516;4.56663;1.05236;	117.727	+
10	115418437	115418438	1.51727;	1.51727	+
10	115427513	115427537	5.59643;8.09941;10.7941;3.54804;3.78701;3.5288;14.7607;10.7609;25.184;1.05428;3.30827;0.951539;2.16475;2.34562;7.67888;16.8361;31.2989;19.6941;	171.392	+
10	115430839	115430843	5.54389;37.2971;62.8292;11.3059;	116.976	+
10	115430932	115430963	9.87964;1.36876;47.1912;136.985;71.0707;75.0922;41.1438;0.229074;30.3719;42.13;71.6558;123.309;58.9942;64.8653;71.8787;56.8921;29.9716;46.5311;38.2775;25.938;40.6078;30.3112;21.5422;38.3593;14.4797;	1189.08	+
10	115432370	115432371	0.41606;	0.41606	+
10	115432429	115432459	15.7595;27.4039;14.819;10.671;9.23286;5.40491;4.06528;6.73137;20.6227;6.67583;20.9221;12.8478;7.43075;11.6197;23.4174;3.39784;	201.022	+
10	116924163	116924165	7.16643;4.65785;	11.8243	+
10	116924258	116924259	1.90577;	1.90577	+
10	116980649	116980650	3.49959;	3.49959	+
10	116980670	116980690	3.96771;3.96771;6.83135;6.725;	21.4918	+
10	117419109	117419111	3.57222;5.92194;	9.49416	+
10	117685495	117685502	0.683735;17.3323;5.01028;4.39598;3.88332;3.3279;6.8421;	41.4756	+
10	117685539	117685540	0.483;	0.483	+
10	117686190	117686196	2.24866;6.55849;3.43215;22.2113;27.5473;2.14657;	64.1444	+
10	118147751	118147755	5.68075;3.98039;12.6279;8.86144;	31.1505	+
10	118147903	118147914	0.181214;0.383494;0.364242;3.92151;	4.85046	+
10	118147945	118147970	0.32802;1.33329;1.8355;9.50332;26.5793;14.3466;5.73791;3.00958;	62.6735	+
10	118150146	118150152	2.403;6.56107;11.8326;0.711671;4.99977;7.12634;	33.6344	+
10	118150194	118150279	0.145628;5.1821;11.5851;2.4318;15.5153;5.97894;9.70215;8.68023;14.3911;6.02494;12.0631;14.4767;15.1555;5.49916;22.1726;0.0599944;23.4685;12.8236;2.82251;19.197;19.197;	226.573	+
10	118156967	118156972	0.528288;4.92302;5.08442;7.83022;4.43727;	22.8032	+
10	118165215	118165216	2.10271;	2.10271	+
10	118165431	118165432	0.090132;	0.090132	+
10	118168403	118168408	13.4263;8.02949;10.0767;4.35483;0.940131;	36.8275	+
10	118168500	118168532	0.598725;0.797053;17.246;11.9441;5.42821;4.73582;5.35083;15.8052;14.544;12.5018;46.5188;4.64606;15.7975;8.13514;	164.049	+
10	118168567	118168572	0.0739829;7.15317;5.4046;13.4674;7.31935;	33.4185	+
10	118168847	118168855	2.03658;6.24507;3.28386;13.5983;24.054;11.7522;24.6158;4.20516;	89.791	+
10	118255897	118255898	4.36716;	4.36716	+
10	118364388	118364390	3.54221;2.72433;	6.26654	+
10	118454020	118454030	16.7518;0.488198;	17.24	+
10	118454051	118454052	0.0861224;	0.0861224	+
10	118762148	118762150	11.705;11.6407;	23.3458	+
10	119090969	119090979	13.5043;25.3217;35.6229;29.2481;4.50705;0.777825;8.1184;15.6039;4.86463;	137.569	+
10	119091007	119091025	1.85817;1.88425;3.03796;4.66057;3.80481;12.8804;25.0096;8.47845;0.887249;6.14406;2.18263;5.04407;5.70988;10.0958;9.26559;	100.943	+
10	119456160	119456163	0.442195;2.07217;2.17607;	4.69044	+
10	119484139	119484148	1.32277;3.99515;4.2103;3.38649;3.09412;2.43408;1.75745;	20.2004	+
10	119484204	119484211	8.74826;34.6834;30.2115;5.71337;15.3869;0.769977;0.585051;	96.0984	+
10	119538958	119538965	13.6971;22.4843;20.7967;20.8036;10.7546;15.7552;13.7244;	118.016	+
10	119650370	119650402	0.342621;0.35066;2.89163;7.8006;18.6936;8.35842;12.5039;17.357;16.0246;4.10913;11.6657;15.3439;13.1081;9.19977;20.6525;12.2516;7.43399;	178.088	+
10	119650819	119650834	3.25077;2.48388;28.1269;15.8143;6.58488;	56.2607	+
10	119663588	119663590	0.40685;0.109348;	0.516198	+
10	119663733	119663736	2.46217;4.59726;2.50395;	9.56338	+
10	119663877	119663879	3.13707;3.96008;	7.09715	+
10	119663961	119663980	11.0423;38.8684;28.4575;18.0291;17.9712;25.4817;19.8987;10.6266;7.18633;25.4966;	203.058	+
10	119664028	119664041	12.6936;11.2328;21.5639;33.2075;0.926582;1.25891;1.18128;	82.0646	+
10	119664108	119664130	6.16332;0.772313;1.33537;18.2218;3.36255;	29.8554	+
10	119817708	119817710	4.81832;3.86466;	8.68298	+
10	119817778	119817781	0.174235;3.82388;3.51839;	7.51651	+
10	119953327	119953330	2.1628;2.99406;2.33341;	7.49027	+
10	119953501	119953504	1.10807;8.72188;1.0347;	10.8647	+
10	120075715	120075718	4.50631;10.6988;8.8465;	24.0516	+
10	120075750	120075751	1.20821;	1.20821	+
10	120076037	120076042	2.21862;2.56352;	4.78214	+
10	120076243	120076247	0.387228;8.71366;0.451063;	9.55195	+
10	120076309	120076323	1.33836;2.00819;1.7922;3.54288;4.04524;14.1556;13.6207;10.9703;5.43398;8.80528;20.014;12.3355;5.07424;	103.137	+
10	120123963	120123970	5.48258;3.37456;15.5761;6.72932;16.3368;5.53247;	53.0318	+
10	121384576	121384577	0.27173;	0.27173	+
10	121390051	121390053	0.366769;0.375068;	0.741836	+
10	121390099	121390102	1.26247;2.07449;2.01769;	5.35465	+
10	121395138	121395172	10.8785;0.552453;0.89722;11.3796;20.1275;11.543;12.3175;5.05513;6.98407;4.00065;1.82442;8.35722;3.81542;	97.7326	+
10	121395427	121395430	10.1659;24.2957;1.72246;	36.184	+
10	121395451	121395459	13.2549;11.0058;21.5629;47.558;44.0494;21.4029;	158.834	+
10	121395494	121395495	2.65941;	2.65941	+
10	121395535	121395537	11.0405;15.2801;	26.3206	+
10	121395633	121395663	19.5334;55.9758;60.5126;50.1046;81.0929;31.1199;49.5699;12.4333;18.6174;0.841026;0.36609;1.30672;	381.474	+
10	121395814	121395828	0.448869;5.83433;20.9377;19.0468;10.8332;40.3098;37.798;71.236;39.7947;60.5139;9.98701;	316.74	+
10	121395891	121395927	0.617684;0.610872;1.70667;11.4127;17.5895;4.50399;9.66286;29.5066;18.1567;4.68912;43.2153;13.7543;4.11094;18.3494;17.8722;10.6622;	206.421	+
10	121395981	121395983	8.01571;20.3763;	28.392	+
10	121396170	121396216	4.26098;4.94379;6.34443;2.79232;9.96876;9.71095;4.99545;9.28671;9.15994;4.90072;15.8931;3.6716;2.53205;	88.4608	+
10	121396426	121396476	14.7708;1.1568;22.1773;12.0693;3.75127;1.1046;15.3169;6.50004;0.518956;16.6477;27.3389;39.7237;29.4445;37.0791;2.62858;28.714;25.2825;3.45858;3.50053;11.1042;15.0301;11.0375;17.9446;	346.3	+
10	121396593	121396604	3.00321;2.07891;3.14162;4.18294;16.3549;18.673;	47.4346	+
10	121396791	121396827	12.5098;28.0044;37.2046;4.16225;12.3981;27.7527;6.11835;13.4131;28.915;25.3677;82.2118;85.7133;38.6299;5.0059;30.9206;6.18063;14.4161;21.8647;21.5163;8.04174;	510.347	+
10	121396955	121396957	6.16706;3.68388;	9.85095	+
10	121397115	121397142	13.4132;33.5071;60.5811;53.6791;87.2682;90.8243;0.281198;6.13033;1.12353;26.2941;10.8532;35.4287;37.4565;12.7706;18.8579;23.2886;17.0731;11.0573;13.0548;33.896;11.9308;	598.77	+
10	121397162	121397178	1.56864;2.0476;3.316;23.1787;27.8231;3.82749;	61.7616	+
10	121437813	121437818	2.42001;9.94098;18.4254;4.5887;3.69689;	39.072	+
10	121453797	121453823	9.88679;2.29919;2.1596;2.42656;4.89484;4.23739;26.3389;31.7246;29.6816;66.9056;62.6909;109.98;137.315;33.5539;35.5324;48.1122;15.0737;8.91927;3.71109;0.831696;7.05294;5.42823;	648.756	+
10	122400969	122400979	8.10595;17.5413;1.38943;2.80604;3.46293;	33.3057	+
10	122697769	122697771	1.15874;1.4248;	2.58354	+
10	122733295	122733297	1.56145;0.744678;	2.30613	+
10	122775024	122775025	3.50678;	3.50678	+
10	122906796	122906810	0.189304;2.04538;16.5474;12.4368;	31.2189	+
10	122906965	122906966	11.0188;	11.0188	+
10	122907074	122907085	0.92713;1.24592;1.08368;	3.25673	+
10	122907110	122907113	4.50835;12.0573;2.48021;	19.0459	+
10	122941074	122941079	1.24408;6.78418;7.44606;2.32729;2.06597;	19.8676	+
10	122941413	122941427	5.91649;20.9759;29.7966;7.42474;1.60972;3.01072;0.0651425;	68.7993	+
10	122941474	122941479	4.61892;5.71288;3.64093;3.40321;3.73454;	21.1105	+
10	122941508	122941510	10.3789;14.5204;	24.8994	+
10	122941631	122941633	6.09036;9.73902;	15.8294	+
10	122941690	122941703	17.1829;18.3528;23.5346;21.7935;54.5728;70.0818;54.5492;55.9185;13.7122;36.5708;49.1921;19.5262;0.169995;	435.157	+
10	122941856	122941859	3.35508;3.60339;10.5311;	17.4895	+
10	122941969	122941976	16.1145;48.0128;34.5825;17.6903;15.8843;12.4498;30.806;	175.54	+
10	122942023	122942049	3.24553;13.8938;0.893348;23.7156;1.47103;	43.2193	+
10	122942082	122942083	1.3467;	1.3467	+
10	122942105	122942107	8.1036;5.35482;	13.4584	+
10	122942134	122942151	3.06128;15.2008;11.4736;13.2006;11.4359;4.24589;42.5452;	101.163	+
10	122942266	122942267	7.81021;	7.81021	+
10	122942345	122942390	0.386746;1.24471;22.0481;7.02554;3.84473;6.45455;6.06856;6.29534;8.92809;0.210426;10.8513;7.77667;0.468177;	81.6029	+
10	122942570	122942572	7.58602;4.57866;	12.1647	+
10	122942755	122942799	2.08635;9.37068;3.97234;17.1775;27.0145;8.81648;19.5434;24.6514;36.9091;84.302;122.084;32.463;9.91518;61.9203;41.419;1.54344;8.25303;1.05644;2.13902;8.6234;29.1962;11.2479;	563.704	+
10	122942917	122942922	0.0688265;0.147991;13.0268;6.87842;	20.1221	+
10	122942962	122943002	11.8022;61.7428;0.164254;5.56068;13.3463;4.99486;25.0245;34.5966;24.3669;45.0611;24.865;25.0703;13.0087;24.9346;5.47491;	320.014	+
10	122943045	122943050	1.86597;4.0511;0.889141;0.780352;0.588486;	8.17505	+
10	122943157	122943158	0.249858;	0.249858	+
10	122943346	122943349	6.57631;1.38534;0.745178;	8.70683	+
10	122943396	122943398	3.56564;14.4166;	17.9822	+
10	122943446	122943482	4.186;31.0293;9.12559;6.27835;0.513154;0.793156;1.12911;0.814064;11.7537;1.78098;2.66565;19.5714;19.2567;5.5005;7.05063;9.40258;6.52217;	137.373	+
10	122943645	122943648	7.77776;8.71045;6.26849;	22.7567	+
10	122943817	122943822	4.03759;16.2225;10.0011;1.58391;1.72783;	33.573	+
10	122943955	122943957	1.72566;3.03981;	4.76547	+
10	122944254	122944258	0.460768;7.49942;7.75727;8.65789;	24.3754	+
10	122944343	122944344	2.9742;	2.9742	+
10	122944411	122944413	1.44487;1.21914;	2.66401	+
10	122944643	122944650	0.737691;2.03207;1.91142;2.44634;1.77508;	8.9026	+
10	122944713	122944722	0.176281;7.66688;8.47496;12.0151;24.1072;39.7732;4.54988;0.430638;	97.1942	+
10	122945088	122945090	4.10535;2.41118;	6.51653	+
10	122945181	122945183	1.50499;2.62877;	4.13376	+
10	122945209	122945241	13.7715;10.7868;0.93401;0.746101;12.3018;14.1443;2.88043;2.47554;5.80596;7.07472;8.87651;12.3816;1.87495;	94.0543	+
10	122945327	122945349	8.20807;8.80258;14.3461;16.2098;1.95798;	49.5245	+
10	122945374	122945396	0.724626;4.19266;8.3745;26.4014;18.17;3.57142;14.1274;20.1883;7.74804;7.78776;27.2744;27.6888;55.9354;17.1486;	239.333	+
10	122945558	122945559	0.355302;	0.355302	+
10	122945643	122945678	4.74119;13.1087;10.1091;9.60884;5.98138;15.1879;2.64096;6.37509;13.7964;4.6492;8.41702;5.06328;4.57337;5.30751;0.857743;	110.418	+
10	123204435	123204440	22.2086;7.74245;0.15903;	30.1101	+
10	123432577	123432590	7.39853;40.014;52.3992;59.3891;59.3849;29.4114;31.1968;7.38989;1.79363;	288.377	+
10	123533491	123533512	3.18261;14.4982;2.99985;1.16724;0.133245;3.72736;0.965823;	26.6743	+
10	123957252	123957265	3.44727;3.3737;1.51619;0.0233832;	8.36055	+
10	124039962	124039965	5.62453;23.8755;11.9466;	41.4466	+
10	124610818	124610819	0.675272;	0.675272	+
10	125129117	125129128	5.49843;8.96048;1.13129;3.69008;3.58256;2.81023;	25.6731	+
10	125249684	125249691	17.9413;18.1345;1.27063;6.80233;12.7134;3.61297;	60.4752	+
10	125566884	125566885	2.717;	2.717	+
10	126981216	126981218	1.6164;2.43519;	4.0516	+
10	126992829	126992835	8.75683;16.1125;26.4246;11.9275;10.7419;4.47631;	78.4396	+
10	126997384	126997386	0.281503;0.843552;	1.12506	+
10	126998083	126998086	0.290495;2.36353;0.290495;	2.94452	+
10	126999216	126999236	1.0555;7.38991;16.4746;23.8126;9.29957;39.4412;9.17072;15.7128;9.29275;2.17755;15.743;37.295;24.8441;39.2733;14.068;2.89561;	267.946	+
10	126999606	126999609	6.17561;13.9833;1.88097;	22.0399	+
10	126999679	126999695	0.498217;7.89859;13.1025;23.541;17.656;3.76485;	66.4612	+
10	127066422	127066432	0.700373;20.6011;5.84081;4.1016;8.06674;0.184549;0.279225;	39.7744	+
10	127067179	127067183	2.14484;3.41454;2.76735;	8.32673	+
10	127079050	127079089	0.249353;17.2763;12.4539;7.23749;7.16739;11.3449;3.60489;3.30825;18.5734;55.6655;5.76276;2.83945;5.05233;9.44289;8.30627;10.2556;24.8593;26.8571;3.25908;3.64123;2.81462;11.8877;11.3419;	263.202	+
10	127092837	127092848	11.7035;5.2359;1.27961;4.39149;24.5785;15.1812;	62.3702	+
10	127268619	127268627	14.1926;16.1489;1.75803;0.262261;	32.3618	+
10	127268657	127268668	5.75329;4.45797;8.44107;2.70001;	21.3523	+
10	127270462	127270463	6.11276;	6.11276	+
10	127270502	127270532	0.0773116;10.2656;4.86431;4.81923;10.4742;15.4766;6.249;3.31266;3.72757;21.9757;15.5713;3.24737;11.441;9.13336;6.49878;5.06311;7.2573;	139.454	+
10	127270566	127270568	1.20642;1.71908;	2.9255	+
10	127270674	127270686	1.30242;1.67705;6.46346;2.87579;	12.3187	+
10	127271066	127271068	1.36703;1.02719;	2.39421	+
10	127271111	127271113	4.07129;6.69126;	10.7625	+
10	127271197	127271205	2.48851;2.47445;8.23456;17.8011;11.457;9.44373;12.3185;	64.2179	+
10	127271489	127271490	4.83851;	4.83851	+
10	127271551	127271555	9.66921;11.7052;10.9693;2.96759;	35.3113	+
10	127275572	127275574	3.05209;5.00073;	8.05282	+
10	127278586	127278588	6.76204;8.6767;	15.4387	+
10	127278983	127278984	0.129503;	0.129503	+
10	127281653	127281654	2.34814;	2.34814	+
10	127377192	127377198	1.06304;5.45692;10.5597;14.5825;28.0567;15.8934;	75.6123	+
10	127391917	127391921	0.412992;0.723843;3.27095;3.54337;	7.95116	+
10	127392407	127392427	0.334116;1.15065;5.37284;2.01274;12.1473;10.3884;24.1983;22.9443;1.99379;	80.5425	+
10	127392452	127392462	7.14051;7.47098;19.1678;20.1205;	53.8998	+
10	127392488	127392498	4.83887;1.33105;15.4779;16.1417;	37.7895	+
10	127392524	127392534	3.67936;4.52828;13.0415;17.3766;	38.6258	+
10	127392560	127392570	1.45634;2.44128;13.2806;13.0691;	30.2473	+
10	127392640	127392642	0.250233;0.514659;	0.764892	+
10	127392675	127392678	0.537288;14.0867;15.4856;	30.1096	+
10	127392712	127392714	2.12268;7.08917;	9.21184	+
10	127392747	127392751	8.87122;22.7865;16.7174;0.829416;	49.2046	+
10	127392774	127392823	2.79762;0.917846;10.5025;6.51276;18.0026;29.7736;4.70755;0.30993;0.750087;0.972413;6.98439;7.33452;2.67662;	92.2424	+
10	127402376	127402388	0.574589;12.0595;16.3284;14.2224;16.1046;0.510179;2.4223;3.39906;6.79622;	72.4172	+
10	127426115	127426117	13.45;3.3094;	16.7594	+
10	127431007	127431009	2.7875;2.31273;	5.10023	+
10	127478332	127478338	3.02271;0.445235;	3.46794	+
10	127482195	127482205	2.34048;2.88743;1.02462;2.60466;0.773952;	9.63115	+
10	127484004	127484008	6.60195;10.876;7.07787;2.39461;	26.9504	+
10	127484062	127484076	13.7872;13.9358;7.71325;8.6925;14.8122;21.7805;	80.7215	+
10	127484100	127484155	8.77538;7.12178;4.78672;1.41744;3.83658;3.89384;0.53698;2.11049;10.2567;26.8884;37.9506;40.166;34.1451;47.537;6.04094;31.7442;23.7824;13.5509;8.17838;	312.72	+
10	127498867	127498889	7.88367;7.87582;0.12646;0.0153016;23.2195;1.65586;	40.7766	+
10	127498960	127498982	0.11281;19.3127;10.5938;15.5974;25.696;45.863;62.9811;5.87413;3.46209;6.8064;16.834;26.1999;18.6839;16.7888;28.7802;27.1545;	330.741	+
10	127499296	127499317	3.91679;18.0569;11.476;15.6885;25.9248;17.3421;3.1706;15.5327;23.9768;3.31534;25.9311;19.8262;34.5342;69.4767;34.9898;4.2053;9.35721;4.4945;	341.216	+
10	127697066	127697068	2.70486;1.36213;	4.06699	+
10	127697093	127697098	2.25401;10.832;3.48129;6.77437;2.2428;	25.5845	+
10	127697478	127697487	0.610051;0.598157;0.737443;0.517704;1.18526;5.63702;6.47737;5.11634;5.73895;	26.6183	+
10	127697698	127697700	0.648208;4.08114;	4.72935	+
10	127698380	127698384	5.80609;11.5071;2.79193;2.73202;	22.8371	+
10	127700097	127700098	0.0561405;	0.0561405	+
10	127700504	127700506	1.35308;1.4064;	2.75947	+
10	127731672	127731676	1.93863;2.8526;13.6472;8.80264;	27.241	+
10	127743919	127743936	2.84352;23.0474;5.67683;5.09134;7.46545;	44.1245	+
10	127743970	127744009	15.1736;41.672;8.11967;3.9736;9.66101;7.93588;1.87867;12.2516;12.0825;1.7364;1.04774;10.5716;3.88188;0.273745;0.552305;3.13282;10.8991;3.10854;4.72663;	152.679	+
10	127745085	127745091	0.339999;0.454633;6.41303;	7.20766	+
10	127745241	127745256	8.31495;23.6315;11.9638;0.610905;0.32603;0.98293;3.40349;2.96166;	52.1953	+
10	127745335	127745349	14.0311;21.6161;23.5944;13.2696;13.5643;3.72651;5.89548;10.7831;10.5248;14.2688;8.95636;5.24545;	145.476	+
10	127745517	127745530	0.00828625;0.377162;1.42738;5.02664;20.7493;1.50775;	29.0965	+
10	127745596	127745610	13.438;33.0821;13.113;2.70401;9.62367;12.2518;12.972;6.53574;5.47372;2.77517;	111.969	+
10	127745753	127745785	1.43851;1.31127;7.65892;12.2073;3.40618;2.27025;3.11526;1.285;0.62762;0.861093;1.56121;	35.7426	+
10	127745921	127745942	1.20228;0.845877;6.12887;15.4191;10.4976;4.40968;2.0624;	40.5658	+
10	127746046	127746052	4.54352;4.57853;11.0671;7.08881;13.0879;11.8592;	52.225	+
10	127746174	127746201	1.72077;3.50152;13.0347;8.11279;13.8453;7.04715;23.2609;7.86643;3.6889;23.7294;38.0612;25.5271;7.24226;15.3309;20.8008;2.44669;1.90765;0.155646;1.49473;	218.775	+
10	127746299	127746301	0.336425;0.0817465;	0.418171	+
10	127747284	127747285	1.5727;	1.5727	+
10	127921428	127921446	59.6713;50.2669;58.3098;54.9411;7.37362;29.2557;35.7083;13.5669;0.0479067;3.34581;2.71286;	315.2	+
10	127922004	127922013	10.6958;21.4375;3.13937;6.51663;21.908;25.5788;16.4677;3.21655;	108.96	+
10	127922057	127922068	5.64592;54.1731;94.1472;58.8373;25.589;34.0829;19.3958;35.9515;29.5836;27.5856;7.83856;	392.831	+
10	127962652	127962661	4.56128;29.8517;34.8605;20.4955;18.5168;14.1077;12.0657;14.1032;10.8046;	159.367	+
10	128012115	128012132	10.8547;5.03581;4.02618;12.8921;3.08284;1.03372;6.3981;7.92574;3.07546;	54.3246	+
10	128045580	128045582	0.268828;1.14388;	1.4127	+
10	128060284	128060300	0.11509;9.03397;17.8281;8.20492;4.25088;6.07879;6.15632;4.65739;4.65247;0.76806;	61.746	+
10	128076146	128076154	1.8092;2.67102;3.80213;12.6825;8.93207;	29.8969	+
10	128076352	128076356	22.152;13.2364;45.8304;63.356;	144.575	+
10	128076409	128076452	3.10246;18.4816;1.1099;4.38743;5.51015;13.3525;51.6554;78.4717;34.7968;28.5681;51.0074;41.976;9.66262;17.353;3.96545;25.091;29.0304;68.2555;38.7902;2.69659;	527.264	+
10	128076641	128076664	0.0924265;29.6735;21.734;13.1631;17.5576;15.9617;5.21641;17.8444;22.6023;15.3924;15.3103;21.0968;60.8732;38.3077;29.3107;	324.136	+
10	128076717	128076729	2.7711;4.68864;19.734;19.0397;23.0611;81.2281;124.259;13.5847;	288.366	+
10	128076779	128076805	19.8944;10.7656;25.7172;17.5633;43.1107;4.31759;4.08317;0.333148;15.2489;10.945;33.8252;21.9728;13.5928;17.03;	238.4	+
10	128083328	128083348	4.83012;7.36985;0.0596453;4.8312;6.50856;8.33887;0.00267242;3.99979;	35.9407	+
10	128085100	128085125	0.496439;4.25821;3.69196;3.21483;9.89318;7.92264;12.007;22.5371;12.1317;30.6919;16.3281;40.8252;0.426727;0.372561;11.1616;5.98203;1.03361;0.893602;	183.868	+
10	128114513	128114540	0.075833;15.0076;15.8628;4.07774;15.9275;30.994;19.9247;33.0971;4.93742;	139.905	+
10	128114562	128114568	11.4566;30.6161;27.2223;30.7268;37.66;23.0073;	160.689	+
10	128123273	128123308	0.192153;0.124375;1.40384;2.25841;3.38116;3.00123;9.63688;14.1301;20.3328;10.7291;0.00784364;1.51508;17.7051;4.60028;	89.0184	+
10	128126894	128126919	2.47252;0.585822;4.97789;9.30814;	17.3444	+
10	128127038	128127058	3.65635;4.38147;8.32858;38.62;20.0069;11.5839;8.61977;	95.1971	+
10	128127106	128127126	16.2555;40.238;12.1051;22.1676;9.06481;0.799324;8.84095;7.68176;2.58725;	119.74	+
10	128127256	128127257	0.743349;	0.743349	+
10	128127358	128127359	3.96841;	3.96841	+
10	128127437	128127465	6.46894;0.195702;7.44114;23.829;4.28836;5.93796;11.1788;31.1204;35.1624;17.212;	142.835	+
10	128127550	128127572	17.9762;98.3306;201.442;181.135;1.14216;28.3276;6.11091;1.89955;	536.364	+
10	128127771	128127773	1.42754;2.58831;	4.01586	+
10	128127948	128127968	2.30517;23.4321;23.0314;14.4336;13.7108;3.0837;15.3699;21.5406;	116.907	+
10	128127990	128127991	1.38371;	1.38371	+
10	128128038	128128040	31.6645;17.0378;	48.7024	+
10	128128074	128128076	3.73708;10.278;	14.0151	+
10	128128170	128128172	0.560368;0.269113;	0.829481	+
10	128128347	128128348	8.90275;	8.90275	+
10	128128411	128128419	0.466899;1.04515;6.92884;12.722;21.2781;10.6786;3.09143;1.24833;	57.4594	+
10	128128720	128128753	1.22478;1.15075;0.507308;1.48615;9.41518;19.2668;18.9005;5.50804;7.75719;3.56703;2.40112;	71.1848	+
10	128128946	128128947	0.708056;	0.708056	+
10	128129075	128129077	2.61984;4.36795;	6.98779	+
10	128129152	128129155	18.0419;8.05063;3.48935;	29.5818	+
10	128129223	128129245	2.16488;5.11644;4.02683;8.57804;24.1417;3.17879;3.95782;18.6268;11.926;16.1568;34.8104;7.45818;0.373073;	140.516	+
10	128227636	128227639	5.33571;2.91952;1.11211;	9.36733	+
10	128230630	128230637	2.55898;10.1168;16.2397;16.2191;10.85;6.48449;4.34085;	66.8099	+
10	128230680	128230681	5.66541;	5.66541	+
10	128230750	128230752	14.2114;13.6462;	27.8576	+
10	128230910	128230938	6.84972;23.2642;38.6607;26.6171;2.09519;0.925047;23.8771;38.3849;35.2863;37.5101;29.5974;1.27699;2.29821;2.37745;	269.02	+
10	128231065	128231077	8.12894;18.7957;8.19545;4.18867;0.383662;	39.6924	+
10	128231358	128231369	0.436669;0.814212;1.48001;5.45303;15.677;4.11695;	27.9779	+
10	128231423	128231489	4.1626;45.4262;26.8351;37.1021;24.6273;21.9738;3.22539;6.37037;10.2527;18.9306;15.8071;11.6202;0.919265;0.786983;4.89352;0.127285;0.360804;0.234653;0.824566;	234.481	+
10	128231577	128231582	8.08726;7.50186;5.30167;2.36235;1.64699;	24.9001	+
10	128232255	128232287	1.08037;1.58943;4.15438;8.43183;8.03596;1.7985;4.68721;	29.7777	+
10	128232367	128232368	1.36461;	1.36461	+
10	128232564	128232566	3.11564;4.95255;	8.06819	+
10	128321046	128321049	0.870441;25.0026;27.8797;	53.7527	+
10	128327262	128327269	6.31923;14.4618;6.61106;8.25021;11.9633;7.52019;6.40126;	61.5271	+
10	128328076	128328079	4.10412;8.28872;1.21558;	13.6084	+
10	128328143	128328163	0.862164;1.58048;2.81255;	5.25519	+
10	128337842	128337873	1.73671;2.43265;2.3524;3.69595;13.5734;29.9877;18.3831;5.86773;14.7572;7.00017;17.1591;25.7733;36.1168;56.9328;20.3894;11.553;	267.712	+
10	128361036	128361046	0.491757;4.64136;	5.13311	+
10	128361303	128361357	16.6131;43.1578;4.11638;0.647863;13.2492;1.24111;4.43151;15.9719;4.367;25.6475;21.1285;11.4703;15.3003;29.0395;39.4822;	245.864	+
10	128361402	128361427	4.14362;23.2665;3.2916;2.31033;28.0037;32.7981;39.3606;27.7622;0.588048;8.54338;	170.068	+
10	128361499	128361521	3.85047;8.43448;11.9752;12.0044;	36.2645	+
10	128361551	128361554	2.55005;17.0564;2.67019;	22.2766	+
10	128361575	128361576	5.01023;	5.01023	+
10	128361608	128361620	0.106751;48.1388;34.6839;14.0431;17.1073;11.8453;	125.925	+
10	128361794	128361825	36.3176;53.735;6.41375;17.5503;9.43717;34.3859;2.31713;3.48872;18.1252;	181.771	+
10	128361845	128361855	12.0203;24.7649;9.98823;5.58049;3.71977;	56.0737	+
10	128362031	128362033	4.01209;8.4659;	12.478	+
10	128362162	128362179	12.796;53.8184;53.7695;30.8861;46.9834;6.29073;4.29751;42.1749;58.2877;72.6551;113.528;109.924;20.9376;17.2813;	643.629	+
10	128362216	128362220	24.0613;110.66;41.6641;8.77887;	185.164	+
10	128362296	128362297	0.539902;	0.539902	+
10	128390980	128390982	3.29782;7.18958;	10.4874	+
10	128391012	128391027	9.30134;3.57401;2.40754;0.457971;2.28862;2.28937;10.0717;1.0873;0.548204;	32.026	+
10	128391088	128391090	4.00506;4.96882;	8.97388	+
10	128391178	128391180	0.897396;0.574404;	1.4718	+
10	128391204	128391206	1.15708;0.831509;	1.98859	+
10	128391249	128391255	6.73506;16.0271;7.47991;5.8363;9.26191;6.62562;	51.9659	+
10	128391712	128391720	0.378782;0.433031;4.90589;0.598648;	6.31636	+
10	128392348	128392358	3.70974;4.58082;2.0835;1.78597;4.97446;	17.1345	+
10	128392600	128392601	0.108306;	0.108306	+
10	128393750	128393752	5.35893;10.8427;	16.2016	+
10	128393837	128393871	0.04413;10.1668;11.8192;7.64885;8.83427;10.3827;2.74052;2.45766;0.192117;	54.2862	+
10	128394364	128394365	0.23261;	0.23261	+
10	128394587	128394588	0.144394;	0.144394	+
10	128394656	128394657	0.866933;	0.866933	+
10	128394906	128394907	2.31997;	2.31997	+
10	128394984	128395007	2.50563;1.86998;1.78023;16.0096;17.0572;10.8041;23.2937;16.9761;23.2982;30.3137;4.52514;14.7705;2.41091;5.1084;4.93139;	175.655	+
10	128395033	128395035	1.51746;6.0636;	7.58106	+
10	128395218	128395225	0.825328;14.8041;46.8837;41.5549;	104.068	+
10	128395354	128395355	0.343451;	0.343451	+
10	128395401	128395402	0.505341;	0.505341	+
10	128414930	128414952	0.693896;0.710286;5.0477;4.50332;	10.9552	+
10	128438746	128438747	2.94419;	2.94419	+
10	128439190	128439191	1.08665;	1.08665	+
10	128444788	128444793	14.0715;5.73835;5.48418;0.265716;	25.5597	+
10	128444856	128444863	0.698059;3.62798;11.0235;9.50366;7.80842;7.81835;9.57625;	50.0562	+
10	128488042	128488043	9.23548;	9.23548	+
10	128488066	128488114	2.94114;28.9291;38.2982;34.1252;24.3458;26.7641;54.862;11.2318;54.7105;56.4987;23.8116;34.1083;79.7617;104.817;128.485;69.014;42.1337;32.8335;45.0092;48.7987;1.17408;8.13217;37.3181;48.6477;17.7283;36.5708;30.8842;	1121.93	+
10	128489523	128489556	16.156;23.7864;28.0494;1.17967;16.1798;27.2284;51.2065;16.6573;	180.443	+
10	128489614	128489664	3.23906;5.6763;5.58323;21.2053;3.8837;4.18994;13.7338;36.2446;73.9719;4.00652;22.4584;11.5804;12.1735;10.5682;15.0009;	243.516	+
10	128489704	128489708	2.00068;122.513;161.129;54.1734;	339.817	+
10	128489868	128489889	5.2877;30.2055;54.62;1.93527;18.5312;10.869;7.13142;3.67109;2.7526;4.3723;3.51246;	142.889	+
10	128490006	128490010	0.076129;5.51801;3.85499;3.50354;	12.9527	+
10	128490042	128490055	7.06378;6.66434;1.45257;1.35658;9.85389;	26.3912	+
10	128749656	128749663	1.16057;8.83778;22.7429;6.57215;12.4955;14.8543;9.39728;	76.0604	+
10	128766126	128766132	2.60023;2.61563;4.1884;13.0017;	22.4059	+
10	128766196	128766209	8.82259;4.05592;11.1727;3.96642;	28.0176	+
10	128807179	128807188	16.4728;54.8936;50.8722;19.5815;11.4741;11.4715;11.3453;22.28;3.95745;	202.348	+
10	128817647	128817649	0.235438;4.06005;	4.29549	+
10	128817782	128817788	1.98527;8.16183;1.63225;	11.7793	+
10	128817817	128817819	5.76391;5.58821;	11.3521	+
10	128817991	128818001	0.30916;1.80444;13.1552;11.9794;5.80882;7.72183;	40.7789	+
10	128819468	128819480	8.77278;7.3219;17.6642;17.7979;11.022;0.149938;0.149938;0.714213;	63.5928	+
10	128863250	128863276	1.97208;2.08737;3.73705;3.97832;4.8711;3.88607;3.82717;4.31953;16.0631;13.7933;3.69139;	62.2265	+
10	128901765	128901768	26.3415;41.845;7.43962;	75.6262	+
10	129054961	129054970	10.9021;16.2452;37.4233;19.6606;23.2243;23.2173;24.9782;20.5383;2.72859;	178.918	+
10	129665269	129665343	7.18233;5.50117;12.0723;14.7594;2.89414;4.74924;35.0993;43.0368;11.6841;29.6039;8.904;17.237;21.8965;1.33976;6.58758;10.778;12.2505;43.2575;	288.833	+
10	129665382	129665397	5.12736;16.3209;43.6426;11.9028;26.0053;47.5291;65.2469;36.8774;8.47618;0.497473;	261.626	+
10	129665446	129665450	3.81172;9.29427;20.781;5.66015;	39.5471	+
10	129665567	129665571	15.568;7.94923;6.96431;0.126732;	30.6083	+
10	129665596	129665599	26.8147;8.89402;	35.7088	+
10	129665731	129665765	89.3156;351.44;344.659;374.616;492.544;494.816;116.035;182.671;308.609;10.0709;15.6503;26.4294;94.6841;55.9641;70.4808;166.925;51.6656;113.903;103.373;16.1579;97.0875;67.1914;1.36442;	3645.65	+
10	129665800	129665803	89.9431;145.529;14.5395;	250.011	+
10	129988579	129988604	7.3622;2.19808;6.44707;10.3027;4.40962;14.6478;22.3299;10.4195;4.2148;2.28716;6.53367;7.39106;11.5999;10.3492;4.29542;6.50906;8.12296;	139.42	+
10	130328121	130328123	2.58683;4.29519;	6.88201	+
10	130328556	130328558	9.15344;13.4096;	22.5631	+
10	130335182	130335183	3.37124;	3.37124	+
10	130335233	130335236	0.385829;1.01809;2.70231;	4.10623	+
10	130584350	130584365	0.450223;2.62389;2.46168;5.92552;15.0582;13.8498;16.4929;5.29674;2.70952;14.6942;	79.5626	+
10	130592118	130592139	0.59979;0.600472;0.599877;0.600472;0.600473;0.600473;0.600409;0.616901;0.611782;0.616766;0.631668;0.631366;	7.31045	-
10	130584202	130584214	7.35749;24.5656;7.36116;2.15443;16.3028;8.99275;	66.7343	-
10	130270465	130270511	1.01681;4.0829;0.377406;0.662589;0.922138;10.1967;19.3884;7.90352;5.0081;5.17972;4.41715;15.2956;5.5986;2.192;1.92737;1.56785;	85.7369	-
10	130270250	130270324	1.58592;4.33281;9.51796;10.5521;17.8513;17.857;15.492;26.0477;57.6583;32.3699;17.876;30.3677;21.9808;21.5298;17.8948;14.5907;19.22;23.9582;7.37964;13.4432;40.3244;40.7113;31.6964;5.94976;3.00559;1.2064;1.00138;13.6048;	519.006	-
10	130270163	130270165	2.35601;3.94771;	6.30372	-
10	130269568	130269628	8.93904;49.2544;16.5096;17.1409;76.119;107.414;24.2553;26.1441;38.9875;7.33772;21.9376;54.3585;37.8861;150.46;174.378;75.2864;69.1823;116.837;56.6084;67.074;6.49722;6.74322;15.306;1.90014;6.80505;18.1638;50.4506;137.723;82.6876;11.582;19.6995;41.726;73.3105;46.5497;28.4678;	1743.72	-
10	130269152	130269155	2.06925;2.79644;0.660058;	5.52574	-
10	130269059	130269061	7.95788;9.70309;	17.661	-
10	130269035	130269038	3.03963;11.6218;0.636067;	15.2975	-
10	130269003	130269015	11.6412;2.31674;11.702;4.97561;12.8219;31.2332;50.7941;	125.485	-
10	130268883	130268909	3.52373;0.927926;19.0166;12.9144;17.6608;6.34708;6.43572;16.5968;9.93863;1.89246;5.39343;15.5614;20.6998;	136.909	-
10	130268757	130268759	9.5709;11.5159;	21.0868	-
10	130268667	130268677	8.0724;32.1096;15.9198;	56.1018	-
10	130268558	130268589	1.7677;21.6746;11.6314;58.504;120.538;64.1252;63.5256;156.029;130.25;111.661;180.975;11.4163;8.16793;50.1055;76.3224;64.3652;123.842;24.7971;1.57972;10.2972;	1291.58	-
10	130268349	130268376	19.0948;1.49035;21.5718;0.975336;5.57431;5.69162;4.68732;0.0495393;0.611996;35.8431;41.7477;5.50259;	142.84	-
10	130268190	130268203	4.21055;10.7281;4.30779;12.8124;19.6925;23.2523;21.5583;12.4069;6.3736;0.167195;2.2765;	117.786	-
10	129665263	129665267	5.41361;2.94235;6.61817;	14.9741	-
10	129665105	129665106	4.25835;	4.25835	-
10	129363346	129363349	0.843353;0.843353;0.83487;	2.52158	-
10	128884648	128884668	3.10234;8.15146;8.18683;6.34253;10.3275;8.58265;23.0863;18.848;24.7499;7.14008;9.16698;16.0412;0.0335467;	143.759	-
10	128884601	128884614	2.66375;4.01878;3.25352;4.35082;7.02138;10.1582;6.96031;3.67783;48.6087;13.8009;13.3624;5.80766;	123.684	-
10	128884039	128884044	4.58295;3.26744;11.7295;13.9451;19.0719;	52.597	-
10	128883042	128883070	5.89342;43.7546;3.26884;1.18378;0.652832;6.90389;2.59386;3.03484;5.54321;2.24517;3.17;5.5871;12.5015;14.8198;5.78078;7.92026;31.6997;23.0984;2.81009;18.904;24.9251;	226.291	-
10	128882983	128882987	3.35185;13.381;14.6997;5.08652;	36.5191	-
10	128881531	128881548	5.95147;14.8459;11.348;17.5387;18.3874;4.70561;8.55515;12.966;7.0483;0.645017;	101.992	-
10	128878139	128878140	0.0754568;	0.0754568	-
10	128877473	128877474	4.11783;	4.11783	-
10	128876728	128876731	4.4757;7.66469;3.50154;	15.6419	-
10	128865788	128865791	0.864683;4.23778;7.80153;	12.904	-
10	128804579	128804581	1.67995;0.682022;	2.36197	-
10	128800993	128801009	1.21568;3.0399;6.64592;0.682707;5.92656;11.5106;5.89126;0.583211;	35.4958	-
10	128800900	128800902	3.74994;0.391213;	4.14115	-
10	128679335	128679337	4.71348;16.101;	20.8145	-
10	128679241	128679267	3.64558;2.58019;4.75425;3.54187;1.63866;3.18454;3.94941;	23.2945	-
10	128679066	128679068	1.3399;1.32022;	2.66012	-
10	128678930	128678955	5.47238;1.69918;12.7721;10.2764;1.31063;5.82928;0.205229;0.2325;0.544327;2.26367;	40.6057	-
10	128678869	128678885	1.67806;1.41309;0.520993;13.9643;10.315;13.6621;5.45257;2.72977;	49.7358	-
10	128678553	128678555	6.63356;4.53267;	11.1662	-
10	128678469	128678471	5.03039;12.2534;	17.2838	-
10	128678353	128678375	2.25459;1.14539;3.86697;0.0638433;	7.3308	-
10	128678174	128678213	6.6944;3.51135;32.6525;5.38879;3.53468;49.6657;7.14379;14.2608;20.698;14.2453;0.788285;15.9852;5.10004;	179.669	-
10	128678102	128678154	0.993736;40.5695;39.556;27.0568;19.2536;15.0855;17.7866;1.65647;11.5452;25.5678;8.79078;23.2154;25.5954;13.1442;10.3924;2.46541;3.28449;3.03444;1.82981;3.91088;	294.734	-
10	128677715	128677756	5.04423;8.52646;3.81008;8.13097;8.26074;3.81855;7.46928;13.1943;23.6998;27.6128;16.6469;4.87973;33.0533;33.612;3.10075;7.55397;28.5651;16.6594;37.1539;15.0615;2.12592;	307.98	-
10	128677675	128677678	0.486719;9.61578;13.1916;	23.2941	-
10	128677546	128677552	18.7253;20.6045;15.2833;60.9464;58.2964;11.7351;	185.591	-
10	128677449	128677481	0.738551;3.9505;8.80055;16.5325;10.0996;6.20565;26.6796;29.915;1.73713;35.9273;66.8199;39.0161;0.154435;7.41839;42.0365;45.9489;46.0995;17.6797;7.55665;15.5481;3.73077;	432.595	-
10	128677327	128677328	3.39177;	3.39177	-
10	128631843	128631871	9.89156;0.765898;8.81534;50.4701;11.1456;0.745705;21.3603;36.1845;59.0913;63.1772;19.6104;43.3887;20.3275;14.9949;5.92737;	365.896	-
10	128558703	128558704	0.00898672;	0.00898672	-
10	128558637	128558638	4.55394;	4.55394	-
10	128558604	128558605	1.89731;	1.89731	-
10	128558389	128558394	5.11977;32.3747;31.0349;9.89927;3.01143;	81.44	-
10	128558279	128558281	0.17537;0.776871;	0.95224	-
10	128558202	128558205	0.243396;1.00735;1.09771;	2.34846	-
10	128553712	128553730	0.767052;25.6778;31.0655;9.12597;2.07255;0.547861;	69.2568	-
10	128549135	128549162	7.94666;17.4328;26.5908;3.74611;25.7664;9.00004;8.90949;8.91387;10.6487;5.8175;	124.772	-
10	128549114	128549115	8.99903;	8.99903	-
10	128548211	128548220	3.19461;31.0746;11.3277;5.98928;	51.5862	-
10	128548156	128548191	17.3604;26.5457;2.88642;3.00173;35.72;11.3631;47.7179;47.6137;51.9792;37.5717;15.5165;11.4966;39.6799;43.5324;43.2838;0.234918;0.894482;41.7814;35.9034;31.8188;19.5404;15.1941;9.09093;13.57;3.76718;	607.065	-
10	128544323	128544340	4.83057;6.284;10.1512;4.83675;1.84201;	27.9445	-
10	128493109	128493110	1.04717;	1.04717	-
10	128493008	128493009	2.34578;	2.34578	-
10	128492883	128492911	1.6028;10.3369;2.45955;0.812545;14.327;11.9738;0.888355;0.732999;5.34546;7.92394;17.7984;2.13791;3.53324;2.7617;9.24667;3.27846;	95.1598	-
10	128491714	128491735	3.55596;2.13022;4.3928;15.4791;	25.5581	-
10	128491671	128491694	12.8813;20.1943;15.2716;5.64406;9.29629;14.9753;8.74669;8.90017;	95.9097	-
10	128458493	128458514	37.9037;102.482;102.529;102.566;102.595;102.615;102.625;100.751;18.8121;15.4142;74.1336;102.227;102.137;102.039;101.931;39.5506;	1310.31	-
10	128401632	128401646	14.8679;38.9081;8.75798;2.36809;2.12637;0.217354;	67.2458	-
10	128401589	128401608	2.69801;5.32986;8.74999;2.81187;8.01557;6.92206;4.30021;1.1225;	39.9501	-
10	128363406	128363407	5.37955;	5.37955	-
10	128210730	128210732	2.30197;2.93809;	5.24006	-
10	128132902	128132903	1.00265;	1.00265	-
10	128132781	128132784	7.23288;10.4203;0.980797;	18.634	-
10	128132755	128132758	1.24933;14.7461;8.28986;	24.2852	-
10	128132615	128132626	0.0583801;1.61883;2.44577;3.57472;2.86845;3.59221;4.45487;7.8471;	26.4603	-
10	128132503	128132548	0.991371;8.45795;9.13503;0.902048;4.04467;2.79086;3.96651;4.53675;2.32089;7.47265;6.54563;8.35977;3.33757;1.44788;1.43757;	65.7471	-
10	128132082	128132101	1.2404;9.82828;	11.0687	-
10	128131289	128131292	8.76876;19.5232;2.41679;	30.7087	-
10	128131095	128131106	5.11882;24.3416;10.9275;19.8186;16.2803;26.9544;17.5216;17.5216;19.478;11.2385;10.4804;	179.681	-
10	127661167	127661183	1.90415;2.66489;0.274651;1.97999;2.90211;7.23592;0.453257;	17.415	-
10	127538753	127538756	0.127935;2.42718;1.75541;	4.31052	-
10	127538566	127538591	5.1432;1.57058;3.92479;8.84449;9.38741;1.99582;2.42747;	33.2938	-
10	127538421	127538429	2.27049;12.8328;13.7633;24.5582;68.0592;23.914;2.99991;0.0348725;	148.433	-
10	127526066	127526068	9.02439;5.49881;	14.5232	-
10	127525873	127525876	5.30322;6.29815;1.27467;	12.876	-
10	127517680	127517702	2.09911;2.11261;6.29628;6.94678;3.49182;3.26035;	24.2069	-
10	127517549	127517555	2.9672;5.84964;7.6927;3.55256;3.46541;4.6956;	28.2231	-
10	127295959	127295963	1.56466;1.20818;1.17526;	3.94811	-
10	127293601	127293657	5.79241;6.41355;26.926;23.1888;11.1095;1.4608;0.0587192;11.0587;24.3048;38.0585;19.196;13.5538;17.3762;8.5623;23.856;14.0819;3.91368;2.55746;5.47108;7.92094;28.9114;20.6887;7.38832;1.6696;12.0744;29.4597;39.7783;19.2664;9.74975;15.3276;6.60648;21.822;14.8594;	492.463	-
10	127286147	127286203	5.7692;2.77362;11.2395;2.93952;6.07678;5.74583;9.43142;7.85627;34.8413;45.1178;16.13;15.5503;5.64453;7.37837;7.79422;16.1279;37.1606;24.4518;14.1728;18.9777;21.0644;20.2807;18.1734;21.0389;4.52556;1.2626;1.62501;	383.15	-
10	127286022	127286036	5.97705;3.49138;0.628264;	10.0967	-
10	127285781	127285828	16.27;3.50945;17.7917;19.297;9.68492;22.2007;28.1386;1.71161;7.86477;30.3538;4.70664;1.97426;2.81318;5.65715;17.4335;	189.407	-
10	127285318	127285329	24.7659;2.90024;1.9452;13.6621;4.44814;	47.7216	-
10	127285285	127285290	5.79801;3.19217;15.3266;29.6224;6.25693;	60.196	-
10	127285092	127285100	2.18756;8.50764;7.74221;9.74305;11.1949;5.57897;8.58291;0.126876;	53.6641	-
10	127285049	127285052	4.24732;12.2517;10.5664;	27.0654	-
10	127284970	127284971	1.17797;	1.17797	-
10	127284933	127284935	6.80637;1.98293;	8.78929	-
10	127284885	127284905	7.89453;13.1524;2.15546;31.1762;7.10432;0.179678;0.0134511;3.0314;	64.7074	-
10	127284128	127284143	2.61079;8.44492;16.6775;20.4483;25.1677;11.4447;0.0411195;5.71393;33.7808;0.936721;	125.267	-
10	127284073	127284086	0.480571;2.89386;6.67694;0.440375;0.746781;4.07653;10.8193;28.9214;22.6601;1.02389;	78.7397	-
10	127229746	127229750	5.16733;11.4864;8.50874;3.41429;	28.5768	-
10	127228404	127228421	4.27732;8.22877;20.5566;5.45428;4.32953;	42.8465	-
10	127228320	127228336	6.06506;11.448;3.17409;17.407;	38.0942	-
10	127228200	127228229	5.40193;4.03461;41.7782;0.239049;63.7098;87.6437;23.6339;14.8999;22.9455;19.5116;23.7732;22.7461;43.475;19.271;	393.063	-
10	127228136	127228140	9.31741;24.3667;19.188;17.22;	70.0921	-
10	127228036	127228049	45.9814;31.9989;46.9422;35.6683;76.8078;18.3316;14.7451;9.80769;22.6635;78.0749;26.6147;48.2425;	455.879	-
10	127227979	127227980	15.2584;	15.2584	-
10	127227894	127227905	25.2997;4.40334;17.2965;30.5479;26.6654;35.8028;4.0417;5.77668;4.26932;6.09426;	160.198	-
10	127227601	127227602	0.039759;	0.039759	-
10	127227439	127227440	4.60876;	4.60876	-
10	127227387	127227389	9.7608;11.6711;	21.4319	-
10	127227327	127227357	7.37011;16.801;6.49013;7.10748;4.17097;4.95967;4.82312;7.45213;6.7047;8.90689;1.11948;0.59855;2.27402;4.22263;	83.0008	-
10	127226335	127226339	1.45023;5.04591;1.88899;0.400551;	8.78568	-
10	127225875	127225897	1.51519;1.2211;3.59793;5.91128;0.177579;3.2854;0.474706;0.58157;	16.7648	-
10	127225814	127225830	11.8921;11.846;8.65466;	32.3928	-
10	127225744	127225749	2.22716;2.28703;2.6529;	7.16708	-
10	127199027	127199030	1.17679;5.35374;4.75223;	11.2828	-
10	127198881	127198883	3.65285;16.2767;	19.9295	-
10	127198800	127198856	11.7852;2.53401;15.3753;9.31987;0.369512;0.261105;20.8659;2.28021;16.9612;9.97422;28.4792;40.8987;22.276;25.3164;21.0408;28.4285;36.7412;9.95722;18.3343;53.2896;28.625;28.712;24.4382;0.635687;	456.899	-
10	127198519	127198521	0.706655;0.581283;	1.28794	-
10	127198283	127198343	7.16226;0.171025;31.7326;45.2933;36.9905;6.95336;0.24513;7.23385;40.7961;65.696;95.7069;10.0697;6.74442;5.00235;0.261943;0.0876887;6.16717;11.9256;4.24963;	382.489	-
10	127198260	127198261	3.24408;	3.24408	-
10	127198109	127198113	2.2661;1.57209;4.94323;6.52759;	15.309	-
10	127198072	127198074	6.07787;6.0139;	12.0918	-
10	127197849	127197852	3.5992;40.0386;11.865;	55.5028	-
10	127197825	127197827	0.351531;6.1463;	6.49783	-
10	127197680	127197719	2.04439;12.6024;3.86007;14.6788;12.3321;4.04143;7.05479;5.06868;22.6632;52.373;9.21673;3.19662;7.1997;1.10542;9.52597;46.8321;42.7212;69.9237;26.2705;19.9073;19.9073;27.0133;2.2748;6.52102;30.1436;44.9442;44.9014;25.98;17.7438;38.8412;3.44709;29.1956;	663.531	-
10	127197209	127197210	0.554766;	0.554766	-
10	127190762	127190764	0.0609731;0.855269;	0.916242	-
10	127190726	127190734	20.5887;16.8742;9.93626;8.99002;0.640937;1.50874;6.42748;1.85393;	66.8203	-
10	127190581	127190594	1.49897;3.386;12.9321;40.0139;27.6491;37.9926;19.284;15.1766;23.4117;12.2215;2.59265;6.29174;1.45544;	203.906	-
10	127190522	127190527	1.70477;6.84766;16.9153;2.09356;1.17758;	28.7388	-
10	127190429	127190434	12.9518;14.2056;12.2411;31.9631;5.03151;	76.3931	-
10	127120779	127120780	2.11291;	2.11291	-
10	127096006	127096023	15.4365;34.8655;26.7254;4.72297;2.89387;5.61207;6.58727;7.91579;31.5111;16.3087;	152.579	-
10	127095985	127095986	1.90806;	1.90806	-
10	127095933	127095945	13.7084;0.0299137;7.09589;	20.8342	-
10	127095881	127095883	1.11642;2.0451;	3.16153	-
10	127095837	127095851	1.16078;4.4635;2.71087;	8.33515	-
10	127095811	127095813	2.94155;1.5602;	4.50175	-
10	127094456	127094460	10.3198;11.4324;21.7732;10.2759;	53.8013	-
10	127069486	127069502	1.82645;3.26057;0.506749;2.30944;2.82764;	10.7308	-
10	127068079	127068111	19.258;71.0239;58.4396;31.7198;48.6622;1.46418;1.0745;9.995;17.1765;37.6804;58.4083;15.2912;37.8924;27.2268;39.9354;29.3341;35.6562;80.8587;227.358;173.647;32.6742;2.1707;	1056.95	-
10	127067535	127067537	10.2194;10.2194;	20.4388	-
10	127067348	127067361	1.82734;1.90971;11.8145;5.57564;6.8962;12.4645;14.4032;26.5836;20.0589;14.6717;7.81096;	124.016	-
10	127056140	127056142	3.31955;2.56993;	5.88949	-
10	127055896	127055898	0.304046;0.304046;	0.608091	-
10	127055698	127055715	1.02975;1.5327;5.3684;8.36436;15.0682;10.4539;	41.8173	-
10	127055565	127055583	5.35922;10.1917;46.0765;52.1338;7.69744;2.89569;	124.354	-
10	126566195	126566208	0.946285;3.39621;1.13403;2.23127;1.13258;3.91247;3.9202;0.464732;	17.1378	-
10	126201669	126201671	0.0193613;0.233384;	0.252745	-
10	125566911	125566929	3.34287;0.473022;7.45402;14.0948;18.1072;12.0443;16.0536;9.92551;9.86181;26.4622;28.4523;20.2161;24.4619;8.78957;	199.739	-
10	125222159	125222161	2.96426;3.50462;	6.46888	-
10	125220146	125220148	2.4199;2.96136;	5.38126	-
10	124125976	124125982	2.36988;0.432598;1.30493;	4.10741	-
10	123192845	123192846	0.48337;	0.48337	-
10	123166894	123166900	1.62216;11.8185;22.0133;7.05662;12.7828;5.18938;	60.4828	-
10	123164605	123164607	0.409152;2.87765;	3.2868	-
10	123152058	123152060	13.3814;7.74613;	21.1275	-
10	123151997	123152019	2.92155;11.3422;6.63972;3.34448;6.5901;0.826676;3.84589;4.89106;13.7119;18.5791;11.0638;0.879791;4.60465;3.54929;4.59876;11.384;18.8082;29.0754;0.90064;	157.557	-
10	123135660	123135662	24.3226;89.553;	113.876	-
10	123135611	123135618	1.93612;22.2152;100.193;8.88288;	133.227	-
10	123135570	123135586	50.1197;2.84623;17.2285;56.9137;108.949;9.49144;85.5572;	331.105	-
10	123135525	123135541	40.884;49.9946;102.245;4.1302;74.9191;	272.172	-
10	123135480	123135496	32.5203;69.788;32.5345;87.0011;48.9469;	270.791	-
10	123135435	123135448	19.9423;50.6512;	70.5936	-
10	123135390	123135391	8.45085;	8.45085	-
10	123135341	123135361	44.7093;21.4589;4.7029;3.88835;69.6725;117.87;11.5794;20.1241;100.844;4.06414;	398.914	-
10	123134687	123134689	2.15391;2.68371;	4.83762	-
10	123113244	123113246	0.831408;0.51174;	1.34315	-
10	123113095	123113121	2.85644;6.1486;1.72459;0.301503;0.288494;2.06744;2.11356;8.96987;11.347;0.741069;12.883;10.2329;9.02639;	68.7008	-
10	123113069	123113070	1.51971;	1.51971	-
10	123112771	123112772	0.646888;	0.646888	-
10	123112614	123112691	14.6677;24.9158;4.19184;33.5223;45.6043;43.6759;6.85115;2.82468;1.81541;6.61039;3.32969;1.99078;4.98438;1.08636;0.602784;5.80099;7.33015;10.6142;21.357;	241.776	-
10	123111478	123111487	1.82961;5.36731;5.18274;3.75197;1.84112;4.6319;	22.6046	-
10	123111093	123111095	3.13616;4.10958;	7.24574	-
10	123111024	123111026	12.8518;5.9205;	18.7723	-
10	123110626	123110627	0.375977;	0.375977	-
10	123110584	123110593	0.286173;1.47587;6.59472;	8.35676	-
10	123106690	123106695	2.98632;0.116036;3.09536;8.24253;	14.4402	-
10	123106545	123106546	4.37777;	4.37777	-
10	123106474	123106497	3.09439;6.2377;15.2471;1.83143;3.2914;2.78207;0.288276;2.83594;	35.6083	-
10	123106257	123106259	0.358946;0.886069;	1.24501	-
10	123088116	123088128	10.7202;53.1893;63.1819;68.6601;71.0745;71.1131;52.9802;70.9832;30.0568;32.3136;13.6052;35.7598;	573.638	-
10	123059978	123059997	8.54152;9.7729;20.2101;13.599;0.381854;4.12944;5.30653;1.6492;11.9946;1.52446;	77.1095	-
10	123025988	123026023	4.91227;3.90558;0.104903;5.01057;9.41688;4.2647;4.22073;6.17208;7.22532;16.8987;1.74845;	63.8802	-
10	123018138	123018185	2.38387;4.93007;7.8019;0.762148;2.34447;10.2069;11.9945;5.79252;7.23388;1.75317;1.03923;1.85296;1.88317;	59.9787	-
10	123013828	123013851	1.72562;9.21175;9.21175;4.25103;10.6459;4.33812;4.33728;3.45198;	47.1734	-
10	123013570	123013592	6.09988;2.52551;9.46616;7.0761;15.8082;28.5957;2.6274;2.43466;11.9034;14.7697;9.58543;	110.892	-
10	122994400	122994403	3.012;8.14579;1.00346;	12.1613	-
10	122994289	122994303	1.07948;4.14649;3.0942;2.28281;0.0101897;	10.6132	-
10	122994143	122994148	5.39348;17.034;10.9557;1.97497;1.90485;	37.263	-
10	122994112	122994117	2.87551;5.99384;6.82623;8.34076;	24.0363	-
10	122992535	122992593	6.74696;2.55718;3.67981;7.1775;8.88626;14.0998;17.4957;16.429;2.6288;1.52888;5.02431;3.34532;1.98068;3.43645;14.7264;6.58891;10.4731;10.6523;16.9753;14.9643;8.6648;9.55333;13.1641;5.44028;15.0767;14.4689;	235.765	-
10	122992485	122992486	4.94065;	4.94065	-
10	122989244	122989265	0.152596;0.393111;0.572503;0.557086;	1.6753	-
10	122985828	122985834	1.67574;2.52926;0.93985;0.979209;5.44712;9.68309;	21.2543	-
10	122985718	122985720	41.9705;27.4122;	69.3826	-
10	122715509	122715518	4.19961;7.64782;8.29402;5.49622;0.113726;	25.7514	-
10	122090470	122090499	2.18514;2.99838;3.86857;5.29749;8.95232;33.1696;11.087;0.51689;0.702031;4.66769;	73.4452	-
10	122080761	122080763	8.35311;8.29179;	16.6449	-
10	122080697	122080698	1.05639;	1.05639	-
10	122080567	122080569	4.54359;7.48597;	12.0296	-
10	122078578	122078579	2.10368;	2.10368	-
10	121869297	121869299	1.34835;1.64832;	2.99667	-
10	121785092	121785130	9.71025;19.2867;9.707;3.35913;23.1654;27.2611;50.0732;11.7785;4.5239;17.6458;12.7579;22.9912;23.8965;1.77877;2.35924;3.21577;2.39826;12.802;6.15688;48.9734;80.7744;11.5929;9.65671;15.0526;	430.917	-
10	121784985	121785023	5.95165;4.64991;3.85017;19.2071;16.8765;31.5435;13.8346;3.29629;15.2048;16.4893;19.466;9.95381;3.71054;	164.034	-
10	121784140	121784144	5.55869;9.19812;4.80667;3.4307;	22.9942	-
10	121784003	121784024	0.504744;0.343614;20.0805;8.10544;0.35941;	29.3937	-
10	121783904	121783905	1.73009;	1.73009	-
10	121783385	121783389	3.70856;7.21308;7.4291;2.00764;	20.3584	-
10	121782994	121782997	0.495382;8.87332;5.16754;	14.5362	-
10	121782793	121782803	1.84622;3.98431;2.09337;	7.92391	-
10	121782747	121782753	3.02462;3.53667;3.16884;2.58629;	12.3164	-
10	121782551	121782553	1.2001;2.23742;	3.43752	-
10	121782513	121782531	10.0369;12.0231;1.54295;	23.603	-
10	121781703	121781751	0.987819;9.71815;7.66607;16.8084;4.34064;0.0845819;7.88976;2.12714;9.45807;2.30087;10.3638;10.5658;12.5065;14.6228;	109.44	-
10	121781469	121781494	15.4332;16.7135;26.7316;11.0788;1.97987;0.520693;2.42105;3.44185;0.651908;1.5704;4.9179;6.90887;2.81524;	95.1849	-
10	121781255	121781312	3.69239;10.1266;1.92937;1.90349;1.38549;2.55231;1.85593;10.0391;8.05966;1.22397;1.94685;4.60159;3.62638;1.23156;0.880764;	55.0554	-
10	121598009	121598012	6.55167;25.9066;6.55167;	39.01	-
10	121590055	121590056	2.87355;	2.87355	-
10	121589922	121589947	0.835845;2.77853;17.7178;6.08176;11.8845;13.2037;0.503414;10.9825;23.4008;12.8816;18.1614;24.1678;2.73118;	145.331	-
10	121589764	121589768	0.0345253;7.79146;7.12178;10.655;	25.6028	-
10	121589680	121589736	6.58216;8.35582;8.52319;7.5366;2.07571;3.15281;0.596961;0.591668;1.96933;2.47106;1.59043;1.54817;	44.9939	-
10	121589396	121589399	3.09444;3.60135;3.10425;	9.80004	-
10	121588544	121588547	8.80788;24.2563;15.8982;	48.9624	-
10	121588429	121588433	6.23675;3.95192;3.81988;4.55872;	18.5673	-
10	121588396	121588404	0.748312;0.839769;	1.58808	-
10	121588146	121588149	2.25236;4.37439;5.38954;	12.0163	-
10	121588003	121588004	0.655803;	0.655803	-
10	121587656	121587663	1.87792;3.93821;7.65511;7.9305;1.91272;	23.3145	-
10	121412368	121412373	0.951488;1.06387;2.19935;3.49865;0.943226;	8.65658	-
10	121411909	121411919	2.24549;5.41575;10.5909;13.8898;18.8916;	51.0335	-
10	121410858	121410859	0.121896;	0.121896	-
10	121266557	121266593	2.40062;9.90271;7.65162;7.52502;7.57451;10.1086;4.26477;9.01843;10.3817;12.3079;0.802625;0.516922;2.57475;1.04358;3.08867;	89.1625	-
10	121266426	121266451	1.84331;11.2968;5.22872;8.58294;11.3595;32.0203;25.7551;9.99002;3.96147;3.24164;4.52239;3.86972;3.37426;4.126;	129.172	-
10	121266379	121266382	1.74146;2.85611;2.83325;	7.43081	-
10	121266309	121266335	7.37264;21.5843;0.735531;7.93712;33.7132;18.3329;12.7608;18.5451;	120.982	-
10	121265827	121265829	0.887178;1.14736;	2.03454	-
10	121265442	121265447	0.707748;3.83271;6.46065;9.94865;9.03031;	29.9801	-
10	121265382	121265395	0.112127;3.89524;5.26967;1.42907;3.30158;15.6021;10.335;3.27642;	43.2211	-
10	121265186	121265187	0.371249;	0.371249	-
10	121264645	121264646	0.493967;	0.493967	-
10	121264431	121264433	8.86101;11.0683;	19.9293	-
10	121264281	121264305	5.51103;10.8707;8.91736;4.74194;16.0074;4.75175;7.94489;	58.745	-
10	120957382	120957386	1.6336;1.65411;1.65516;1.65447;	6.59735	-
10	120952424	120952427	1.03248;2.96818;1.08761;	5.08827	-
10	120942237	120942253	6.97396;0.88797;4.73774;1.28414;	13.8838	-
10	120939318	120939329	4.83165;0.87698;0.319795;3.05824;	9.08667	-
10	120936530	120936539	0.274598;0.330196;0.243489;6.52893;7.03697;5.15499;2.57071;	22.1399	-
10	120935107	120935109	4.49202;9.53502;	14.027	-
10	120933395	120933406	10.4536;7.29341;0.312878;8.67949;16.0969;30.3702;15.5031;5.52855;3.15085;0.157919;	97.5469	-
10	120930651	120930652	0.605764;	0.605764	-
10	120925519	120925535	0.68151;14.1169;1.95856;11.2267;4.91548;2.81252;0.397496;7.25357;5.01326;3.08876;8.69559;5.92176;1.87615;	67.9582	-
10	120925122	120925125	2.53129;12.0059;4.50767;	19.0448	-
10	120924958	120924960	0.430088;0.715486;	1.14557	-
10	120924698	120924719	10.5172;69.6356;67.575;32.243;32.4126;79.8291;76.0009;79.4611;46.7096;40.3005;0.945886;21.5696;38.4275;63.0258;54.8541;79.7539;11.6301;52.7447;26.1003;19.9385;8.79971;	912.475	-
10	120924671	120924673	15.8583;14.4288;	30.2871	-
10	120924537	120924554	18.3048;31.854;12.1433;3.90591;5.93886;12.8604;5.24523;5.86308;5.54629;	101.662	-
10	120924351	120924374	2.14334;31.2234;34.3744;17.902;17.9278;8.21929;4.25904;2.05991;4.11302;4.97358;8.10646;6.28482;1.13953;9.7107;7.84855;10.6529;	170.939	-
10	120924019	120924042	3.93898;6.21475;12.9033;2.55712;0.966716;18.9963;3.8928;6.63179;1.27846;2.14893;1.75234;4.63288;8.44407;5.85753;0.618634;	80.8346	-
10	120923757	120923788	0.0837505;14.4383;15.9543;17.677;10.7658;11.0315;10.4725;3.76514;6.80289;0.632593;	91.6239	-
10	120923689	120923690	5.11231;	5.11231	-
10	120923582	120923583	0.485362;	0.485362	-
10	120923505	120923509	1.92765;3.42342;2.03006;1.36202;	8.74315	-
10	120920381	120920394	2.08042;1.26119;3.67782;	7.01943	-
10	120783860	120783861	0.60311;	0.60311	-
10	120495385	120495388	9.97863;15.372;11.7567;	37.1073	-
10	120203114	120203117	15.9292;21.3397;12.2532;	49.5221	-
10	120084107	120084110	0.41617;0.725947;0.120876;	1.26299	-
10	119541237	119541238	36.9582;	36.9582	-
10	119478693	119478708	4.10869;49.2885;124.564;115.544;117.522;96.5129;124.937;71.2889;69.3748;61.3319;75.6325;23.8062;42.7061;11.6263;10.1781;	998.422	-
10	119297729	119297731	51.4007;51.3995;	102.8	-
10	119216654	119216671	9.48648;23.3251;11.634;4.45544;2.02158;11.2351;9.4713;	71.629	-
10	119216601	119216633	2.37578;5.76944;0.160211;17.6393;48.775;38.4314;30.9771;4.04843;6.87949;4.37145;2.06992;	161.498	-
10	119216475	119216491	7.2464;20.1068;6.14306;12.0502;26.8235;37.206;12.4083;1.03492;2.30329;	125.322	-
10	119211178	119211179	3.37959;	3.37959	-
10	119211146	119211157	7.22223;6.99777;8.27621;0.195705;	22.6919	-
10	119210932	119211001	13.4464;18.5166;13.145;2.74546;0.773263;4.34867;32.1456;31.5139;64.7163;54.3084;23.1488;28.2766;9.52614;41.7995;90.7045;20.0964;41.9339;27.6559;87.528;201.483;116.288;110.371;11.1362;64.8979;0.693189;54.3937;133.428;24.5215;13.6431;	1337.18	-
10	119208159	119208160	5.85864;	5.85864	-
10	119208116	119208118	6.36749;13.6989;	20.0664	-
10	119202814	119202848	13.0056;1.19004;2.66976;3.63563;23.8482;27.016;26.9902;26.9381;68.6096;34.7566;0.779623;12.2327;5.43864;1.81032;15.4212;12.0761;1.66356;	278.082	-
10	119202682	119202712	1.63652;2.4933;6.81088;11.5237;7.64707;21.9356;16.0615;9.39033;3.21553;0.214094;4.98355;3.48173;4.89405;9.92785;4.21848;6.57642;6.1365;22.5248;14.7775;9.939;	168.388	-
10	119202531	119202532	4.83619;	4.83619	-
10	119202426	119202428	9.75244;9.16132;	18.9138	-
10	119202379	119202393	8.13694;6.49436;0.59248;2.2082;13.5867;15.386;2.15019;6.27922;4.85539;	59.6896	-
10	119202147	119202176	0.908385;11.4789;6.68168;2.4462;17.1583;5.96766;	44.6411	-
10	119201977	119202027	1.11;6.00677;23.4312;30.2184;8.26784;4.98179;11.3152;3.69015;21.1079;31.6289;47.2685;20.635;5.71399;3.15371;26.8694;9.34189;2.75588;27.04;36.08;3.53887;1.63282;14.3453;6.41625;	346.55	-
10	119201878	119201882	0.485501;9.93275;19.426;4.86882;	34.7131	-
10	119201763	119201765	2.81366;1.40572;	4.21938	-
10	119201452	119201454	2.19304;2.30519;	4.49823	-
10	119201304	119201331	2.13621;8.05704;13.3368;11.2148;6.29439;4.8386;6.96881;12.723;1.47745;0.826032;0.0743724;	67.9476	-
10	119201182	119201184	0.0932351;0.375905;	0.46914	-
10	119200959	119200994	1.44918;2.29779;7.66608;28.2117;18.9387;3.41226;12.9947;9.66389;13.3391;7.28581;8.11165;	113.371	-
10	119200917	119200920	12.7127;15.7271;8.32561;	36.7654	-
10	119200720	119200766	24.0575;11.5443;2.62467;3.25777;16.6872;15.1763;18.6669;16.9333;53.1769;22.9619;12.9316;56.3221;10.4639;6.54672;8.38601;28.8333;6.20334;36.6639;7.89169;30.2435;	389.573	-
10	119200538	119200545	13.0661;21.819;9.05468;7.56922;	51.5091	-
10	119200432	119200453	10.0291;9.1024;25.4111;2.3922;23.1627;27.2145;2.20407;9.60227;2.48236;	111.601	-
10	119200351	119200353	8.15751;9.90452;	18.062	-
10	119200257	119200263	3.66939;4.09172;16.1805;19.7757;6.92116;0.120815;	50.7593	-
10	119199870	119199893	0.207688;0.0339484;0.504873;	0.746509	-
10	119199779	119199784	0.790452;8.89784;8.51241;5.5376;3.74218;	27.4805	-
10	119199423	119199424	6.71992;	6.71992	-
10	119199349	119199396	13.0013;29.5917;1.92714;6.34238;2.82705;17.3454;29.1872;12.3216;10.271;6.23979;37.0018;26.9984;14.6335;39.6229;26.0818;15.8689;27.3309;8.66017;19.0749;50.8409;7.44504;0.447169;2.78788;11.617;	417.466	-
10	119199021	119199040	0.213859;1.91072;5.42407;6.29761;10.6934;11.9425;0.342709;2.15248;2.23446;	41.2119	-
10	119198893	119198896	0.996458;2.74174;2.8909;	6.6291	-
10	118869243	118869253	2.67666;8.44139;19.5813;24.4292;4.37387;	59.5024	-
10	118865494	118865496	0.905647;3.22483;	4.13047	-
10	118859491	118859494	2.4267;12.9812;6.66312;	22.071	-
10	118859464	118859466	3.57463;3.51285;	7.08748	-
10	118859379	118859380	4.06328;	4.06328	-
10	118859281	118859308	1.9225;2.91497;6.87943;1.0748;8.98885;3.78726;17.5359;13.6286;3.34405;6.69895;8.68755;	75.4628	-
10	118859121	118859165	5.66994;4.40925;5.7045;2.1413;2.1387;4.99826;9.17673;12.1902;14.3384;20.1751;6.12182;8.88835;4.86423;6.10827;3.34318;13.5418;	123.81	-
10	118858965	118858967	1.13938;0.235358;	1.37473	-
10	118858759	118858761	4.51353;4.49324;	9.00677	-
10	118858733	118858735	2.86332;0.659287;	3.52261	-
10	118858712	118858713	1.68289;	1.68289	-
10	118858682	118858685	5.68782;30.8864;21.5687;	58.1429	-
10	118858532	118858582	51.9781;43.4011;7.64501;48.3398;90.0253;78.7886;5.18637;43.4304;7.09461;44.1311;9.42075;24.184;79.3841;84.678;63.3176;58.4885;1.94487;9.95384;42.5651;16.5471;18.7722;7.62832;57.2696;12.0726;97.151;61.744;49.7745;57.719;86.8889;30.6433;	1290.17	-
10	118858146	118858147	0.104105;	0.104105	-
10	118858089	118858117	4.01725;3.85462;16.7014;75.4665;3.85575;4.61669;0.086474;9.89156;34.8527;115.886;57.7514;127.784;282.614;75.1138;8.59142;26.8655;0.677314;57.7743;42.9281;	949.328	-
10	118858035	118858043	44.8696;66.4879;2.39002;3.01431;31.6416;48.6169;2.93927;0.128927;	200.089	-
10	118857694	118857733	28.4524;28.9797;176.544;381.448;343.262;170.363;209.188;170.869;182.521;29.1115;192.829;321.279;24.4683;98.4377;145.986;14.0528;87.5579;82.7686;48.8825;28.2294;38.069;10.5156;202.326;280.447;64.5153;18.6086;	3379.71	-
10	118857464	118857465	1.09014;	1.09014	-
10	118857421	118857438	10.6488;8.13213;7.57826;0.791539;0.226614;4.24631;	31.6236	-
10	118857370	118857383	0.300459;0.285973;5.46666;4.53763;3.52447;	14.1152	-
10	118857315	118857316	5.59454;	5.59454	-
10	118857269	118857270	1.88615;	1.88615	-
10	118857190	118857192	3.00424;16.1402;	19.1444	-
10	118857014	118857028	8.88889;112.124;39.0237;9.81299;1.88799;	171.737	-
10	118856933	118856974	22.5411;15.2998;83.5299;41.7139;107.469;40.5391;6.00129;5.03748;11.1627;88.4126;89.9584;73.8486;9.56041;35.0359;46.6845;131.541;54.2876;58.575;12.827;17.728;66.2181;	1017.97	-
10	118856912	118856913	9.42317;	9.42317	-
10	118856787	118856847	2.17666;8.48789;22.7519;13.5092;4.08718;25.5744;4.07615;76.1085;41.7794;41.0396;0.70789;1.21635;16.1617;1.62382;4.26436;11.2633;143.821;142.419;14.4315;2.36714;6.0578;	583.925	-
10	118856655	118856664	0.131395;12.1314;31.7164;7.18978;7.73604;	58.905	-
10	118856591	118856593	10.8301;6.7156;	17.5457	-
10	118856427	118856430	2.96698;9.20443;18.1576;	30.329	-
10	118856369	118856370	4.20525;	4.20525	-
10	118856279	118856307	8.25263;2.68481;32.7051;40.7494;4.20155;35.4137;75.3652;32.0069;64.969;38.1876;32.3982;54.5409;11.6277;10.2146;	443.317	-
10	118856224	118856251	17.7693;12.8179;11.2838;8.70628;2.44063;4.0249;29.9216;6.92137;44.2743;167.18;208.495;92.1002;135.845;166.214;54.5478;84.0163;18.9783;16.0062;	1081.54	-
10	118856069	118856071	1.80239;4.27476;	6.07715	-
10	118856000	118856018	4.00595;9.55038;21.5522;21.5635;14.6258;25.4455;7.5051;26.5679;62.8225;57.6614;66.2998;45.6012;10.8203;	374.022	-
10	118855922	118855926	15.7988;25.7735;4.33949;6.18632;	52.0981	-
10	118855739	118855763	16.0005;20.8323;19.747;5.08686;21.872;24.9475;35.0702;3.01785;17.3028;9.00443;	172.881	-
10	118855645	118855705	20.7428;9.14389;6.79778;47.7785;66.4511;2.87054;17.3381;55.6374;50.5568;14.4277;47.0553;45.1679;7.94639;6.9229;2.00799;12.406;5.23813;	418.489	-
10	118351466	118351467	4.4301;	4.4301	-
10	118346040	118346041	4.41778;	4.41778	-
10	118340616	118340617	4.4301;	4.4301	-
10	118335192	118335193	4.36716;	4.36716	-
10	118329769	118329770	4.4301;	4.4301	-
10	118324330	118324331	4.37966;	4.37966	-
10	118243569	118243570	4.36716;	4.36716	-
10	117815602	117815620	6.76705;5.75207;0.038059;0.257613;13.5381;9.66873;15.8515;9.33169;6.15305;4.16708;7.74576;6.60874;	85.8795	-
10	117815579	117815582	3.20554;24.9314;9.50666;	37.6436	-
10	117815442	117815443	1.47355;	1.47355	-
10	117815395	117815407	0.891178;2.71581;22.4587;19.8009;1.48342;	47.3501	-
10	117815355	117815375	10.1009;11.685;9.94981;47.1511;96.6036;73.4719;4.14911;13.7154;19.3138;	286.141	-
10	117815205	117815263	4.22289;2.14569;0.641676;8.25952;12.3299;2.97539;6.0664;39.9663;41.1032;1.77878;	119.49	-
10	117815086	117815113	32.7946;20.7816;3.72844;9.75392;2.33258;17.1202;43.3052;19.1806;1.98241;0.773869;1.93312;4.24136;4.93393;10.0499;	172.912	-
10	117814985	117814995	3.98529;14.0661;14.7534;0.467683;7.26655;	40.539	-
10	117814895	117814945	5.241;4.39565;33.3241;21.7615;0.200998;0.360955;2.1818;2.25847;9.84418;18.8647;14.9048;37.6101;13.3361;2.83001;4.17312;21.7579;41.9061;6.74468;15.0504;19.4136;19.093;20.2415;8.61104;21.0052;	345.111	-
10	117814592	117814620	9.23117;12.0243;0.181812;8.9801;4.91086;22.9393;14.4197;23.0552;28.5705;20.4201;16.2698;16.1408;13.9905;20.3125;22.0013;9.89154;8.74643;	252.086	-
10	117814506	117814518	0.936406;2.37655;2.63424;4.12611;4.85077;	14.9241	-
10	117814449	117814453	0.746038;0.0800086;3.23722;3.58588;	7.64915	-
10	117813930	117813981	0.0704674;1.60501;1.47683;4.27759;4.27329;3.83031;1.01986;4.1922;4.04196;3.46423;2.56309;5.04608;6.27106;4.09188;5.22957;11.9748;9.40459;9.26344;14.215;5.35942;4.23011;10.9699;5.78238;	122.653	-
10	117789739	117789752	2.75769;3.41711;7.13411;10.4535;12.7431;13.4458;	49.9513	-
10	117789650	117789673	0.0826431;5.42135;7.17874;5.06603;9.24475;12.728;9.46146;	49.183	-
10	117789562	117789566	12.5877;16.145;10.9409;4.66605;	44.3396	-
10	117789540	117789541	0.0618295;	0.0618295	-
10	117789515	117789519	10.6524;7.75116;7.07793;2.58412;	28.0656	-
10	117789425	117789439	5.33831;11.7875;7.07767;7.29246;14.7947;10.7357;7.29081;1.83469;	66.1518	-
10	117789290	117789295	5.5833;12.6674;13.4006;11.7318;4.08852;	47.4717	-
10	117789156	117789160	11.7101;10.9299;7.0599;3.5243;	33.2242	-
10	117789110	117789113	11.0774;7.52714;5.12245;	23.727	-
10	117789019	117789033	2.86142;6.51623;4.53049;6.8874;16.3948;8.09262;6.27288;1.02532;	52.5812	-
10	117788974	117788979	5.59881;10.6899;11.6551;3.73381;1.6643;	33.3419	-
10	117788883	117788889	6.21259;15.7039;16.1758;13.3185;5.37486;0.438323;	57.224	-
10	117735813	117735835	1.17784;2.25195;2.29159;	5.72138	-
10	117735725	117735727	9.71591;13.6599;	23.3758	-
10	117735471	117735483	3.51923;3.51272;2.53088;16.1365;4.32715;	30.0265	-
10	117735303	117735336	2.44015;10.0199;1.53887;2.13306;9.38075;18.267;14.1998;16.0494;30.7164;14.2179;1.08723;2.15393;6.72426;20.0071;20.3528;74.2424;51.4479;72.1351;30.8845;10.665;2.3614;21.69;51.6412;16.0836;6.67461;	507.114	-
10	117735121	117735123	5.5717;7.14174;	12.7134	-
10	117734982	117735005	0.260545;0.146775;2.04726;10.3102;12.4386;6.2279;10.3133;	41.7445	-
10	117734763	117734764	0.731806;	0.731806	-
10	117734471	117734490	16.804;5.07211;6.46818;15.2568;40.7657;70.9541;49.1923;61.0143;54.8607;37.4896;43.6656;104.264;116.002;5.23956;	627.049	-
10	117734142	117734144	2.11571;2.11191;	4.22762	-
10	117733909	117733914	4.15324;4.80123;27.8292;86.5556;54.3185;	177.658	-
10	117733856	117733876	18.4114;32.8455;26.5504;95.7219;53.172;	226.701	-
10	117733798	117733833	1.49401;17.7477;11.1657;12.8309;6.89039;25.2665;15.1104;6.96137;9.05365;23.8197;55.1153;53.683;8.91442;24.6026;43.5798;46.9381;	363.174	-
10	117690166	117690168	1.05737;0.710013;	1.76738	-
10	117689816	117689818	0.625717;1.67786;	2.30357	-
10	117689757	117689758	0.076804;	0.076804	-
10	117689381	117689398	8.87429;20.3665;15.5959;2.6457;1.33109;	48.8134	-
10	117689305	117689322	0.48066;5.13381;5.3022;9.18371;10.3061;3.79768;10.3285;37.6482;8.59568;7.54506;6.22781;3.76164;15.4992;4.61738;	128.428	-
10	117688970	117688994	0.709873;0.385825;14.6491;7.45314;0.246915;0.358449;0.935882;2.6325;0.419442;9.6564;14.6499;3.75949;12.3253;10.0521;22.1727;6.85606;	107.263	-
10	117374771	117374807	0.111921;2.72667;8.5068;2.5637;7.58047;14.3328;8.76031;6.86277;8.66829;9.73259;4.25172;4.58168;5.74018;15.6097;2.88071;3.53075;	106.441	-
10	117355189	117355191	3.58937;1.66514;	5.2545	-
10	117354562	117354568	0.678188;4.84349;5.58166;4.14178;11.9388;0.286155;	27.4701	-
10	117353383	117353402	3.23075;25.0974;10.7798;3.3744;3.39416;14.894;7.49347;0.0564367;	68.3205	-
10	117353294	117353310	1.97142;7.1807;9.19555;0.372398;7.06576;23.9184;3.69915;	53.4034	-
10	117352606	117352607	1.78434;	1.78434	-
10	117352443	117352459	0.594355;0.333073;11.7415;18.0726;13.4829;4.8341;2.74791;4.56327;2.91231;12.9734;24.4544;4.29313;4.34143;8.03082;3.38643;3.0286;	119.79	-
10	117352371	117352374	7.04009;10.6352;1.9855;	19.6608	-
10	117352326	117352329	3.95361;2.43514;0.704577;	7.09333	-
10	117350812	117350839	2.0775;5.92427;0.153386;1.08338;4.27257;3.90037;1.88014;	19.2916	-
10	117350157	117350189	1.74521;19.7559;36.7998;43.5554;76.121;35.3775;22.4149;17.5286;5.73161;8.11315;1.68122;5.75653;2.57079;0.131536;14.8722;8.65253;	300.808	-
10	117349850	117349871	18.4094;11.9751;4.77831;2.37576;8.171;17.9053;0.947689;1.01551;	65.5781	-
10	117349619	117349621	1.16661;1.17484;	2.34145	-
10	117349586	117349597	2.91686;4.01438;4.2127;10.8596;19.2534;17.4684;8.79108;13.7096;1.4938;2.82945;2.36343;	87.9128	-
10	117349308	117349313	15.6691;23.0189;8.40291;6.41054;7.27806;	60.7795	-
10	117349283	117349285	7.92751;2.42838;	10.3559	-
10	117349128	117349145	12.6693;43.9067;32.6803;2.94279;3.13615;16.7695;11.7299;9.3109;9.07563;	142.221	-
10	117349081	117349105	27.3359;22.3172;20.081;36.9399;53.9277;17.9736;26.3386;21.3136;2.07201;3.45949;7.71375;23.7143;50.5793;69.7985;	383.565	-
10	117348832	117348850	6.86922;14.9079;8.67754;1.53111;	31.9858	-
10	117348769	117348795	4.2066;3.7242;5.85494;19.7407;10.4818;25.7445;41.3861;78.5945;0.705678;19.1068;127.057;154.663;113.214;42.3371;44.0774;65.066;	755.96	-
10	117348633	117348655	13.4312;4.55101;14.2524;29.811;31.7444;24.0706;5.25284;	123.113	-
10	117348582	117348587	15.6226;12.8073;13.1383;25.7034;20.2147;	87.4863	-
10	117348299	117348335	4.52934;6.57834;13.6663;7.00661;4.91259;2.35924;8.55829;7.73334;10.7509;0.555507;9.45139;0.425321;1.26995;	77.7971	-
10	117348270	117348272	4.38107;1.60196;	5.98303	-
10	117348246	117348247	1.85367;	1.85367	-
10	117348007	117348008	0.946901;	0.946901	-
10	117347985	117347987	10.3382;8.47311;	18.8113	-
10	117347940	117347943	10.4388;3.40923;1.4418;	15.2898	-
10	117347816	117347836	0.495395;4.26879;4.32695;	9.09113	-
10	117347687	117347721	1.34638;16.7214;16.4191;3.09672;10.1746;23.6667;3.15659;1.98423;7.40646;13.5334;	97.5057	-
10	117347616	117347631	5.64176;6.43492;0.795583;13.2342;33.7901;15.9709;13.0187;2.32193;14.843;23.5285;8.11899;17.7565;29.1663;4.96557;5.44172;	195.029	-
10	117347488	117347489	0.587122;	0.587122	-
10	117347430	117347434	2.00895;5.26227;2.8132;1.05367;	11.1381	-
10	117347376	117347380	6.64343;22.0137;25.1128;4.40548;	58.1754	-
10	117347281	117347308	4.31025;12.3023;8.38656;8.26025;6.51328;0.385843;9.93277;3.60282;10.2373;3.68188;7.01997;18.1833;23.4242;9.16067;	125.401	-
10	117347053	117347063	3.48775;2.56822;5.29652;19.8401;3.05824;	34.2509	-
10	117346990	117347021	4.48377;3.24385;14.6043;0.246914;5.35339;3.40847;7.47497;12.6378;4.44684;2.33942;17.0694;24.374;20.9409;6.34046;8.22363;18.5066;6.39125;4.20834;	164.294	-
10	117346914	117346921	6.03461;7.9221;1.7375;	15.6942	-
10	117346724	117346726	4.26435;11.0315;	15.2959	-
10	117346666	117346690	24.8308;21.306;31.3092;5.52752;24.5429;2.19937;6.45659;24.3419;20.8863;6.48049;25.9638;38.7725;67.913;36.7754;76.8883;	414.194	-
10	117346593	117346596	1.99975;2.66642;2.87653;	7.5427	-
10	117346552	117346573	1.37738;9.09145;6.79799;9.05295;12.2235;8.83136;24.7596;8.83337;	80.9676	-
10	117346259	117346262	0.428609;15.3336;40.8419;	56.6042	-
10	117346147	117346194	21.2514;30.8922;8.27692;23.544;8.04215;8.84226;26.4253;56.2293;15.7341;0.18761;	199.425	-
10	117346117	117346125	4.05962;16.5252;5.16564;	25.7505	-
10	117346052	117346084	3.7477;64.6;95.2703;68.4545;7.86832;11.9046;9.15162;8.05529;	269.052	-
10	117345992	117345994	2.36524;6.20407;	8.56931	-
10	117345923	117345924	0.617413;	0.617413	-
10	117345865	117345877	2.22729;12.8812;14.328;51.6168;35.4784;1.46458;	117.996	-
10	117345740	117345773	0.184985;8.05439;10.5053;9.96613;22.3698;39.1336;21.8826;4.22975;25.4531;41.2522;35.3811;28.9684;10.4324;10.2849;20.8638;11.8616;2.44932;11.4731;37.5055;52.1752;29.9613;1.3201;	435.709	-
10	117345662	117345663	2.32676;	2.32676	-
10	117345560	117345562	1.13925;3.62043;	4.75968	-
10	117345532	117345533	4.81339;	4.81339	-
10	117345139	117345184	0.788627;2.40939;5.59568;18.5023;26.7805;5.73903;4.97748;12.3419;51.2523;40.6725;18.7247;16.4832;7.03538;2.68842;4.04352;3.3189;4.33379;25.4579;53.5022;20.8001;3.60836;0.24106;0.531431;2.56583;3.0074;	335.402	-
10	117344898	117344902	16.7246;10.5155;3.041;	30.2811	-
10	117344784	117344806	2.0967;2.4187;0.947907;0.939067;3.52162;1.82827;1.00251;2.02111;17.825;9.68182;18.7046;11.1429;6.06999;9.4039;10.9389;0.953596;0.537928;	100.034	-
10	117215576	117215577	9.39002;	9.39002	-
10	117215402	117215424	17.5605;45.4023;1.07881;0.639125;19.8593;43.2931;13.1466;22.5519;45.0847;28.1586;32.24;35.7415;29.8117;	334.568	-
10	117215308	117215350	62.4184;147.705;100.775;65.1598;227.459;54.7364;7.75635;10.7566;45.4303;58.7395;9.47789;0.981764;14.4174;17.728;24.0444;13.3991;31.9051;0.230736;25.0403;	918.16	-
10	117215254	117215262	0.681083;2.49403;2.08856;11.1833;	16.447	-
10	117176228	117176232	3.4586;18.895;6.69672;3.36139;	32.4117	-
10	117147959	117147982	3.73111;3.70756;2.52346;0.390751;0.49399;4.39785;0.351663;	15.5964	-
10	117131306	117131307	6.28692;	6.28692	-
10	117131273	117131274	7.99561;	7.99561	-
10	117130992	117130993	0.450878;	0.450878	-
10	117073761	117073799	3.34555;5.54074;3.58929;2.90479;5.34881;5.69664;6.0405;1.4801;	33.9464	-
10	117073693	117073696	4.17126;7.52971;0.0083996;	11.7094	-
10	117073309	117073341	5.35506;7.32809;5.27655;2.25023;2.63699;1.17752;3.86417;1.2179;	29.1065	-
10	117073050	117073093	3.74753;4.23235;8.65877;4.08047;6.13821;14.0534;1.96875;2.46526;16.722;7.3236;12.7019;2.76162;2.24181;6.06777;7.04167;1.18123;0.281092;14.5849;2.63513;3.4727;1.59769;	123.958	-
10	117072991	117072997	2.39496;6.95573;11.8795;22.3052;15.2861;2.5695;	61.3909	-
10	117072896	117072899	1.42031;8.05734;6.70312;	16.1808	-
10	117072450	117072451	6.5339;	6.5339	-
10	117072352	117072371	4.41587;0.879857;6.43973;15.5692;22.1305;20.0199;11.1225;5.63725;13.2264;11.6389;17.9534;10.5068;	139.54	-
10	117072223	117072235	2.86292;3.0637;5.81136;0.940255;0.62069;3.03165;	16.3306	-
10	117071937	117071939	1.22009;5.85973;	7.07982	-
10	117071835	117071859	6.94793;7.82799;13.7244;5.9463;15.8967;22.29;32.8269;45.2497;10.1202;11.7764;6.65836;4.4364;2.41282;8.90222;0.480722;	195.497	-
10	117071577	117071619	8.87893;5.41182;13.6256;25.7941;38.325;0.363042;23.6173;45.6081;62.1216;62.4438;29.1768;15.2713;2.91814;7.73829;18.3955;47.3468;70.4651;8.14322;12.1675;28.9811;16.1325;6.11516;6.96784;4.89215;	560.901	-
10	117071549	117071550	0.30309;	0.30309	-
10	117071456	117071458	0.983139;1.36522;	2.34836	-
10	117071000	117071016	0.255269;0.11902;	0.374289	-
10	117070954	117070977	1.44502;1.28705;0.517976;0.264223;	3.51427	-
10	117070842	117070844	2.29805;5.12656;	7.42461	-
10	117070700	117070735	0.23451;8.0647;9.11472;10.7832;3.15398;6.68724;1.23258;4.88973;7.38676;7.62463;5.68223;1.65318;13.805;23.4933;8.4469;5.62711;	117.88	-
10	117070590	117070592	3.8827;6.23548;	10.1182	-
10	117070556	117070564	1.98389;0.608337;2.9966;4.15992;3.69661;1.89751;	15.3429	-
10	117070380	117070399	1.95129;4.22322;14.2759;11.5756;8.26084;10.4046;14.073;8.96216;15.6235;9.94543;4.05506;	103.351	-
10	117070337	117070348	8.23093;5.10872;0.320369;1.74691;1.38071;1.76142;	18.5491	-
10	117069643	117069664	0.451114;2.60851;2.18919;1.74927;0.645129;0.728171;1.67667;1.4274;	11.4755	-
10	117060077	117060079	3.74732;5.55219;	9.29951	-
10	117055768	117055774	2.41275;5.71627;5.399;4.22672;	17.7547	-
10	117051147	117051160	0.795747;10.2118;9.07077;2.6547;3.76373;12.4917;21.3951;	60.3836	-
10	117051124	117051127	2.80309;7.62654;8.96832;	19.398	-
10	117051074	117051075	1.31429;	1.31429	-
10	116972768	116972786	5.88789;12.7982;27.8361;27.6434;54.395;33.478;6.47614;10.0358;11.2902;15.4474;28.4894;5.9512;11.4579;1.73789;	252.925	-
10	116945191	116945200	5.11831;3.69204;0.598865;0.431309;1.74921;3.50944;	15.0992	-
10	116931923	116931937	3.85425;4.87562;6.25484;	14.9847	-
10	116906752	116906768	6.61148;3.30454;5.28654;27.8918;12.9786;12.9395;0.055138;1.92954;	70.9972	-
10	116906695	116906708	2.00219;7.35626;1.675;	11.0335	-
10	116906608	116906615	3.46294;6.43035;12.1914;12.5823;8.51029;12.8571;1.00868;	57.0431	-
10	116906220	116906233	24.6046;32.5426;3.885;0.566895;3.65715;3.30883;3.00742;3.16408;	74.7365	-
10	116906155	116906157	4.7427;3.8369;	8.5796	-
10	116575112	116575117	1.41728;12.3121;5.6315;0.500658;	19.8615	-
10	116565075	116565077	0.478409;4.25112;	4.72953	-
10	116561585	116561607	1.49525;6.60992;8.27016;1.66953;4.2688;0.371861;	22.6855	-
10	116557123	116557125	0.391281;1.20313;	1.59441	-
10	116544515	116544536	6.14693;9.36909;9.74798;23.7852;9.32399;30.1203;26.7069;10.267;16.6335;	142.101	-
10	116540999	116541011	5.34306;4.33115;2.1563;4.21573;5.4445;	21.4907	-
10	116540644	116540646	1.9635;5.38942;	7.35292	-
10	116540153	116540157	2.4557;6.59827;7.42061;6.37215;	22.8467	-
10	116526951	116526971	0.312428;1.21967;2.2948;	3.82689	-
10	116505563	116505565	4.64636;5.82987;	10.4762	-
10	116431206	116431241	2.33963;2.33194;5.75487;29.1108;13.8688;9.44324;11.4604;	74.3096	-
10	116431141	116431162	4.87853;7.79512;7.61811;2.31815;	22.6099	-
10	116431113	116431114	1.7789;	1.7789	-
10	116431014	116431047	3.3502;15.0103;14.0296;19.2221;0.404505;3.4021;0.508175;	55.9271	-
10	116430918	116430994	3.12334;7.00802;3.91848;11.7333;3.19511;13.6669;4.07534;6.66536;4.26904;13.0021;7.92082;10.1274;13.0597;3.05788;2.49822;	107.321	-
10	115483269	115483280	0.16608;17.3475;12.7149;0.745685;1.07518;2.05862;7.05055;4.25479;	45.4133	-
10	115483043	115483085	12.4259;12.2971;9.18704;2.08306;10.4421;25.8739;7.38126;3.24831;7.254;23.3298;5.55226;1.15481;7.5847;23.9303;8.21214;4.08171;24.4917;10.2919;4.09861;28.9783;10.4406;9.76278;5.86074;5.89443;0.0224411;4.65822;6.47328;7.22226;3.42018;8.40806;4.43148;	298.493	-
10	115450687	115450689	2.55976;0.485475;	3.04523	-
10	115450385	115450418	8.80141;6.94297;5.11111;14.347;10.5871;2.93448;2.64468;5.4593;7.04865;3.91499;3.15914;	70.9509	-
10	115372027	115372047	0.185574;0.909227;20.7027;23.2177;13.6585;4.60978;1.12927;	64.4128	-
10	115371938	115371940	1.85194;4.03325;	5.88519	-
10	115371874	115371894	0.0319476;1.16482;9.75517;	10.9519	-
10	115371819	115371822	0.0269795;7.47204;4.04107;	11.5401	-
10	115371331	115371334	3.81398;4.0246;2.42298;	10.2616	-
10	115370734	115370749	0.292255;0.390232;0.324311;1.20963;0.168769;	2.3852	-
10	115370608	115370609	1.01878;	1.01878	-
10	115370513	115370514	0.259174;	0.259174	-
10	115370469	115370491	1.0986;20.54;4.79279;10.6464;8.2086;2.64905;2.32518;7.5905;16.3537;2.66494;12.4255;9.72196;5.54741;6.99423;	111.559	-
10	115370416	115370418	0.794209;1.58196;	2.37617	-
10	115370097	115370119	7.71584;11.6446;0.0817111;2.19623;2.44092;4.09442;8.28332;	36.457	-
10	115368592	115368610	4.34375;3.51251;0.956718;0.32875;0.641004;5.20865;	14.9914	-
10	115368541	115368572	1.62597;3.80568;5.76523;8.75897;25.2552;15.3879;0.285101;0.587046;0.267633;4.59612;6.39757;15.6035;12.33;	100.666	-
10	115342008	115342022	1.69621;6.57037;2.66995;3.71475;10.8672;5.52065;1.63197;	32.6711	-
10	115341855	115341856	3.06002;	3.06002	-
10	115341683	115341684	1.60217;	1.60217	-
10	115339537	115339540	8.1899;7.43049;1.06489;	16.6853	-
10	115315579	115315587	4.60217;10.5627;0.359249;3.24264;3.23772;5.43986;	27.4444	-
10	115290676	115290678	2.68935;1.50759;	4.19694	-
10	115290619	115290655	0.753777;5.52164;3.93998;11.1864;13.7695;4.98906;8.93567;20.5268;59.8225;45.2838;95.0659;16.4677;57.2658;0.320501;0.018944;19.9002;16.1631;47.02;30.5476;17.656;5.66529;15.6325;14.8547;6.24976;17.6042;11.4203;6.27081;	552.853	-
10	115290389	115290413	17.7879;24.513;27.857;19.2735;4.70743;10.5913;20.9228;14.5526;4.8703;18.8117;37.6913;	201.579	-
10	115290330	115290344	3.60452;13.9398;25.8682;19.1836;54.5107;42.8479;46.2674;39.6803;35.6308;28.5068;1.55647;1.49534;1.59701;	314.689	-
10	115290094	115290119	1.09664;1.43323;6.38356;6.41488;25.345;8.71519;	49.3885	-
10	115290009	115290011	0.427197;0.120354;	0.547551	-
10	115289935	115289942	17.0468;28.7385;3.1188;	48.9041	-
10	115289853	115289874	8.26497;5.99641;10.7663;0.316033;2.50049;2.96763;	30.8118	-
10	115289459	115289505	9.91108;34.3633;34.3262;23.9019;10.579;3.22622;15.7639;29.4463;7.33045;2.80717;6.45659;21.6152;10.1543;25.3021;28.6454;19.4039;24.8163;12.8426;10.7175;0.564526;1.23955;	333.414	-
10	115289103	115289128	2.39459;12.3178;6.78992;7.41447;13.9395;11.0166;2.4564;8.59177;7.64138;7.43863;3.15399;0.213174;9.70687;4.68301;	97.7581	-
10	115288818	115288842	12.559;10.5347;7.51485;5.1691;6.5581;12.1419;3.41431;2.45493;10.3589;17.3127;10.3005;2.63242;6.19644;27.3187;19.0344;6.66199;37.2714;20.4638;	217.898	-
10	115288679	115288709	1.19489;9.63767;7.41444;14.531;6.2354;5.99622;6.16952;7.16513;4.65229;18.4722;9.86235;8.25728;21.7991;16.0763;18.7854;0.550208;	156.799	-
10	115288633	115288634	2.71398;	2.71398	-
10	115288105	115288108	0.973781;3.80504;4.26704;	9.04586	-
10	115288028	115288029	8.42393;	8.42393	-
10	115287978	115287988	3.35493;13.2927;33.7817;27.1067;3.91227;8.94647;28.5453;16.1432;25.0729;4.34508;	164.501	-
10	115287836	115287838	5.062;3.28826;	8.35026	-
10	115287734	115287735	5.97076;	5.97076	-
10	115287656	115287666	0.466448;18.1166;48.2951;0.00675599;2.03194;	68.9168	-
10	115287577	115287578	9.79618;	9.79618	-
10	115287528	115287539	8.2083;3.00401;3.72693;11.1829;6.63266;14.6555;	47.4102	-
10	115287481	115287482	0.748494;	0.748494	-
10	115287458	115287460	7.06596;21.6054;	28.6713	-
10	115222587	115222599	22.6627;23.844;9.55893;17.7151;53.0228;9.43009;24.0349;13.7737;22.0741;48.9547;32.1515;10.1473;	287.37	-
10	115203748	115203783	33.2848;7.08067;5.44149;13.4004;11.8832;15.9679;22.1627;26.2486;30.4425;17.9915;20.1444;19.8727;9.67058;11.9865;0.98409;0.890372;1.8521;18.6809;22.2517;22.0637;3.4787;16.1926;23.0518;2.24609;6.61513;11.3897;7.6087;9.69128;13.763;0.94952;	407.287	-
10	115199532	115199534	7.00251;2.50125;	9.50376	-
10	115199375	115199389	2.52906;14.4308;30.7054;21.3711;7.58073;22.1213;22.1645;21.9286;3.27086;4.53813;18.775;14.7006;	184.116	-
10	115199330	115199333	2.80788;9.31599;2.79631;	14.9202	-
10	115079252	115079255	3.21897;4.94692;1.77641;	9.9423	-
10	115078942	115078944	0.243302;1.09116;	1.33446	-
10	114940580	114940585	19.8598;6.78622;12.756;19.2368;13.826;	72.4649	-
10	114910951	114910954	66.0727;81.4613;59.5772;	207.111	-
10	114904858	114904876	0.596319;11.8753;8.8306;5.57559;1.33458;0.697672;0.142135;0.437153;3.51272;4.38169;	37.3838	-
10	114897894	114897932	2.47458;0.698203;0.581344;0.389421;6.28069;8.78328;12.3192;7.84081;30.8095;16.208;3.55072;5.07992;4.42242;0.90227;2.06749;1.92458;0.0780913;2.52995;13.3327;10.7446;	131.018	-
10	114896811	114896813	7.23855;6.75325;	13.9918	-
10	114896726	114896728	6.2463;6.23533;	12.4816	-
10	114894986	114894987	1.67676;	1.67676	-
10	114894028	114894032	4.18496;3.04064;6.34802;2.21895;	15.7926	-
10	114877972	114877975	0.924062;3.68064;4.00461;	8.60931	-
10	114827152	114827169	0.953499;13.9127;13.8067;2.87083;0.803894;1.15415;3.0707;3.61991;3.69243;9.91608;13.4321;8.09669;	75.3297	-
10	114826923	114826936	1.30072;9.23287;5.74433;4.7131;10.4805;6.62832;2.25366;4.57898;11.4924;	56.4248	-
10	114826674	114826678	2.07094;2.53025;1.47482;1.40301;	7.47903	-
10	114787396	114787398	2.15939;1.77709;	3.93648	-
10	114787322	114787323	0.855778;	0.855778	-
10	114786994	114786999	0.83507;7.23371;9.45725;7.54239;5.99357;	31.062	-
10	114786466	114786470	12.3128;6.9477;9.97791;1.54235;	30.7808	-
10	114780820	114780823	2.70124;6.94734;2.70124;	12.3498	-
10	114753835	114753838	0.342661;3.21835;4.59102;	8.15203	-
10	114749689	114749707	2.08;10.2047;6.46397;2.13059;4.25659;3.07653;2.58699;6.80259;24.0658;24.1717;7.03474;0.0999659;2.7696;2.78603;	98.5298	-
10	114737378	114737398	6.97667;6.97667;2.46138;15.5073;15.5073;0.28169;8.22648;0.205387;6.1378;2.15248;	64.4331	-
10	114737316	114737318	5.43844;2.22493;	7.66336	-
10	114665542	114665546	9.93245;8.30063;15.2502;9.86368;	43.3469	-
10	114665274	114665322	2.1894;24.967;23.8058;27.8127;24.15;0.488507;13.5895;40.5658;52.6801;40.2389;52.9992;39.9534;13.9935;2.15851;9.61356;1.14716;22.4887;	392.842	-
10	114665090	114665111	3.90753;2.83726;0.30553;8.58609;21.0961;6.32031;2.21896;3.7653;5.80219;1.73883;	56.5781	-
10	114651434	114651435	2.08646;	2.08646	-
10	114651401	114651404	0.136623;2.2535;3.26195;	5.65208	-
10	114649542	114649543	6.26342;	6.26342	-
10	114644845	114644849	2.1644;5.9315;1.54533;0.217145;	9.85837	-
10	114592198	114592207	4.34786;2.63571;8.45708;6.58036;4.15918;3.03664;	29.2168	-
10	114498772	114498773	1.82841;	1.82841	-
10	114400300	114400325	5.53813;16.5063;3.35835;3.35218;10.5316;12.3928;0.1158;2.9346;1.8986;9.19236;11.6616;21.6994;17.3626;0.114516;9.5361;13.8798;3.43664;	143.511	-
10	114400248	114400250	6.37333;8.91299;	15.2863	-
10	114400169	114400194	0.771885;12.1923;22.6612;0.70598;14.7733;2.85519;9.4933;2.1064;9.57977;8.48124;5.12668;4.14387;0.984964;0.135195;	94.0113	-
10	114400033	114400042	2.27157;6.53162;0.332399;12.0617;2.23978;	23.4371	-
10	114399814	114399817	2.40565;3.05658;1.84918;	7.31141	-
10	114399348	114399363	9.64386;23.4817;13.7894;9.17734;2.88388;	58.9761	-
10	114399324	114399326	10.8331;21.2399;	32.073	-
10	114399233	114399238	0.781375;7.13133;3.64771;	11.5604	-
10	114399145	114399149	5.7825;8.28402;6.9515;12.1206;	33.1387	-
10	114399018	114399054	0.649265;0.55577;2.83622;8.02816;10.566;14.4575;2.29856;2.36498;2.07966;13.2927;	57.1288	-
10	114398199	114398253	9.19861;6.35795;5.10078;4.53196;4.66432;0.343033;9.11349;3.02842;4.38123;4.53359;3.80375;	55.0571	-
10	114397261	114397263	2.11705;4.45901;	6.57606	-
10	114167996	114167997	2.58153;	2.58153	-
10	113722239	113722271	32.2079;25.2713;37.5087;25.0578;18.8001;26.5372;38.8293;95.0155;116.108;66.9155;30.0256;16.7369;26.9515;14.5584;10.3967;9.40764;4.84971;5.50673;7.88957;0.93358;1.82188;0.217886;	611.548	-
10	112928875	112928880	2.22217;8.64624;9.63372;10.37;4.18631;	35.0585	-
10	112928654	112928673	1.20515;1.6885;3.84075;10.3054;0.437923;	17.4777	-
10	112928483	112928484	4.94783;	4.94783	-
10	112928428	112928449	2.89576;0.792438;1.74622;2.02188;0.273669;3.1783;	10.9083	-
10	112928384	112928388	3.30794;10.7516;12.4765;5.79064;	32.3266	-
10	112928291	112928301	9.70226;11.9963;1.46139;6.75616;5.98736;	35.9034	-
10	112928183	112928223	1.47336;2.88179;2.73545;2.34993;2.33656;14.2146;10.3728;16.3407;7.55041;	60.2556	-
10	112927959	112927970	2.72939;4.47621;4.34354;4.25904;	15.8082	-
10	112927842	112927843	0.130601;	0.130601	-
10	112927772	112927774	2.29262;3.51812;	5.81074	-
10	112927079	112927080	3.1468;	3.1468	-
10	112926951	112926971	4.17371;4.04486;	8.21857	-
10	112926915	112926916	2.05044;	2.05044	-
10	112926593	112926624	0.147415;15.2514;7.40227;21.5114;56.4525;66.9674;34.1285;23.6986;78.0173;96.1875;79.4238;9.84837;1.85431;1.64565;11.7755;11.3672;13.4096;25.7315;11.4336;30.011;42.3999;21.9608;3.85025;	664.476	-
10	112926554	112926556	2.70102;8.10547;	10.8065	-
10	112926324	112926341	1.14449;4.41497;9.57343;4.74518;1.23847;11.7981;1.9175;	34.8322	-
10	112926023	112926058	13.0346;10.5706;1.71969;2.04691;20.4034;60.2852;25.3449;53.2967;5.99303;0.00213565;	192.697	-
10	112925953	112925972	2.96406;44.7028;73.9131;16.8414;16.4518;110.993;21.405;12.844;32.4196;	332.535	-
10	112925836	112925863	71.5994;132.54;95.4909;151.793;139.155;48.3698;75.9902;92.9272;274.853;133.49;106.317;125.507;183.769;390.308;422.269;170.258;67.0367;67.3065;	2748.98	-
10	112925727	112925729	4.15752;6.87284;	11.0304	-
10	112925693	112925695	13.9898;63.7964;	77.7862	-
10	112925491	112925539	46.192;21.3307;25.309;24.496;20.8448;25.1843;19.4296;16.923;52.3574;17.4299;28.6797;16.8623;26.4822;63.9178;61.6127;118.25;138.932;89.3001;25.449;15.947;1.39837;31.2991;21.1438;	908.771	-
10	111006028	111006034	3.05812;3.4483;14.8583;23.2907;1.05802;	45.7135	-
10	111005255	111005276	0.634945;1.17902;1.18357;1.18596;1.18625;1.18609;1.18625;1.18099;	8.92306	-
10	111004729	111004733	1.2832;3.15453;9.35835;3.53864;	17.3347	-
10	111003908	111003924	0.354035;4.73906;6.35961;13.0873;11.5003;17.468;3.13567;15.4421;13.0476;5.97527;2.6069;	93.7158	-
10	110995980	110995984	5.20363;34.9991;11.5485;3.05968;	54.811	-
10	110995904	110995907	9.37058;26.7158;11.108;	47.1943	-
10	110995718	110995728	8.87989;20.744;5.90766;26.1932;14.1098;10.3282;	86.1627	-
10	110995580	110995622	9.77184;11.6399;0.141633;0.731861;2.56145;11.6918;23.0029;3.27432;	62.8158	-
10	110995543	110995556	16.3197;22.8178;11.3748;5.64574;8.82963;25.7381;	90.7258	-
10	110995461	110995469	4.32213;13.4636;14.1626;7.54317;23.9388;	63.4303	-
10	110995230	110995276	0.482808;3.01958;7.98166;1.52855;0.400811;1.52663;14.5659;13.6659;5.73375;6.48159;4.74182;7.22819;16.4164;14.6267;14.4286;6.72409;1.47198;1.26265;0.0765876;	122.364	-
10	110994692	110994693	3.17858;	3.17858	-
10	110991876	110991878	3.19713;11.3277;	14.5248	-
10	110959406	110959417	14.4742;15.0457;35.7538;46.0115;34.4633;5.05274;4.05652;10.7422;6.91842;5.63864;	178.157	-
10	110959371	110959382	13.2356;11.9797;32.7947;45.0965;30.7335;1.46075;1.44715;3.57003;4.54495;0.941889;	145.805	-
10	110959338	110959347	8.35391;8.08892;24.7159;33.1042;24.4253;0.606895;0.286422;2.68493;2.96106;	105.228	-
10	110959274	110959277	4.06876;3.17459;6.46301;	13.7064	-
10	110958758	110958774	2.93999;7.81219;18.3682;9.10997;2.25307;1.83599;4.41158;2.76355;	49.4945	-
10	110944334	110944337	0.446646;7.53696;12.6662;	20.6498	-
10	110944283	110944305	1.88222;2.41925;3.68811;3.65451;4.01332;12.4847;4.1021;1.84734;1.08621;	35.1777	-
10	110943944	110943958	1.46255;1.45314;3.51007;21.3663;21.9873;30.39;9.6149;6.47366;4.94418;3.9707;9.65269;	114.825	-
10	110943818	110943820	10.9459;5.39473;	16.3407	-
10	110943761	110943788	10.1097;22.3838;34.4785;20.3768;1.967;4.94002;2.02832;5.92907;21.2343;11.2799;15.2773;16.3679;	166.373	-
10	110943619	110943681	7.36905;8.15026;9.02146;3.38577;13.9133;5.13219;0.486964;1.09781;0.216975;0.489584;10.0735;7.95797;0.718837;	68.0136	-
10	110943507	110943509	8.52782;0.644517;	9.17233	-
10	110943457	110943479	3.35748;0.74669;0.183411;0.0118095;1.49257;1.96743;5.77968;19.2387;3.6682;	36.446	-
10	110943335	110943338	0.578369;0.791818;7.74546;	9.11564	-
10	110943293	110943295	1.87424;4.05987;	5.93412	-
10	110943209	110943220	0.621589;0.817159;0.184325;	1.62307	-
10	110943009	110943038	0.064446;2.8051;38.8489;1.17092;17.4647;14.4644;50.7085;34.9779;98.9509;38.1226;50.0852;32.5856;48.8745;80.2145;160.972;132.035;158.95;26.3935;6.62786;22.7476;	1017.06	-
10	110942917	110942920	0.40173;8.83308;	9.23481	-
10	110942883	110942896	0.262342;30.6898;1.0461;25.0382;9.65744;7.6018;37.6482;	111.944	-
10	110942822	110942835	14.5973;26.0022;8.69112;13.0126;8.53919;5.30944;23.9157;6.48685;29.7597;	136.314	-
10	110942776	110942777	1.56264;	1.56264	-
10	110942621	110942645	8.89872;8.88806;41.7412;1.81152;18.2071;3.63245;	83.179	-
10	110942539	110942561	2.03511;6.36642;15.0293;35.8271;21.55;28.6344;6.17005;19.4793;14.0648;4.17516;	153.332	-
10	110942497	110942498	2.8387;	2.8387	-
10	110942301	110942326	1.99798;10.1947;7.33805;12.3118;2.01475;0.860489;2.32328;7.70041;2.11989;1.77062;	48.632	-
10	110942010	110942023	2.7438;1.24175;10.9881;24.8981;2.05256;6.482;20.0202;10.064;14.0459;9.38514;0.123374;7.14232;3.30512;	112.492	-
10	110941907	110941932	15.6796;45.8118;23.0514;16.0617;31.0708;5.18006;0.261183;4.78191;2.99362;2.18157;4.94975;11.506;14.5962;20.6995;7.17438;1.99338;1.76655;	209.759	-
10	109681903	109681904	0.126632;	0.126632	-
10	109482733	109482736	12.4711;25.3781;20.4076;	58.2568	-
10	108989740	108989743	18.6516;28.1045;12.3939;	59.1499	-
10	108978897	108978916	1.16468;7.15156;2.67234;7.31028;20.1352;7.99376;13.6346;5.88647;20.1382;20.1382;6.73269;4.49647;16.7895;16.4434;3.59656;5.01941;	159.303	-
10	108977727	108977737	0.15525;2.51561;	2.67086	-
10	108966531	108966551	1.32612;2.50787;8.02591;12.1715;1.09192;0.7366;	25.86	-
10	108965334	108965348	3.31321;8.64595;9.47316;6.62593;5.22571;3.17289;5.15634;0.0134003;	41.6266	-
10	108965010	108965015	0.331744;5.42863;12.9521;2.83222;1.8777;	23.4224	-
10	108964789	108964809	7.47467;16.5521;10.1389;3.16307;1.78842;1.26397;	40.3811	-
10	108964706	108964737	0.273996;13.7434;14.3813;7.90218;4.26506;2.986;3.06683;13.0819;4.50819;3.07095;1.88071;1.76212;	70.9226	-
10	108942072	108942076	0.530555;18.1164;15.3956;2.47954;	36.5221	-
10	108937910	108937913	2.94046;7.22212;9.48822;	19.6508	-
10	108937866	108937882	2.49508;0.706878;0.358658;	3.56062	-
10	108929341	108929353	3.11357;3.46147;5.40012;7.45767;23.2105;26.8786;25.1563;10.0225;4.30951;5.74347;0.420152;	115.174	-
10	108813752	108813754	4.69421;3.6334;	8.32761	-
10	108809626	108809685	2.73251;0.332997;5.17339;2.61407;7.79276;2.82183;16.5575;6.99984;11.0335;17.3428;29.6651;11.0883;13.0621;6.93802;23.4719;12.3113;11.7083;6.4895;5.7318;0.13442;0.614483;2.98129;2.67634;9.33365;1.76875;8.7691;8.2258;5.41635;	233.788	-
10	108808746	108808748	0.180081;3.62663;	3.80671	-
10	108788634	108788638	10.3916;20.8285;9.06401;8.94003;	49.2242	-
10	108781638	108781683	1.52259;0.768058;4.21874;12.4668;26.0308;7.33448;3.0147;4.18785;5.80938;0.143255;0.266275;7.2201;23.9736;20.0381;13.1615;5.42013;6.29111;2.38978;1.56744;	145.825	-
10	108733025	108733036	1.51254;1.51893;13.142;18.4979;8.27277;0.754692;	43.6988	-
10	108727759	108727778	1.33734;0.883833;1.03722;4.0474;14.6595;24.6629;30.5773;26.878;36.5672;0.382502;4.22371;	145.257	-
10	108727726	108727738	0.368212;19.724;5.79756;13.7976;22.4201;15.8304;5.88974;9.38196;12.0359;7.4105;5.74014;0.661759;	119.058	-
10	108721197	108721202	0.65435;2.10419;8.17411;6.94655;1.03798;	18.9172	-
10	108702322	108702345	3.67443;9.56792;3.87621;5.76605;	22.8846	-
10	108690884	108690891	10.317;10.317;10.317;10.3171;10.3171;10.3171;10.3171;	72.2194	-
10	108688051	108688055	1.19563;6.66562;10.3295;7.45225;	25.643	-
10	108678938	108678959	0.860669;2.48245;6.3901;4.29741;11.1913;7.62466;3.08055;10.3235;10.5286;21.6551;0.0685039;0.918201;1.25988;5.40236;	86.0832	-
10	108678824	108678825	2.66395;	2.66395	-
10	108642353	108642399	36.0706;24.9427;59.8658;44.5781;1.09544;8.50872;15.6395;63.5275;72.6181;67.546;71.2233;46.5556;15.6962;63.3471;42.7668;27.9288;40.6139;17.1712;2.89494;23.2779;21.7748;31.9895;54.9562;50.1489;10.1273;34.9279;5.84831;	955.641	-
10	108596185	108596198	0.160207;0.188091;0.852817;1.70276;6.16149;4.95978;0.335287;	14.3604	-
10	108500496	108500529	94.7582;17.814;160.12;326.672;18.2335;14.362;12.854;10.6267;	655.441	-
10	108500453	108500467	9.89926;6.51846;31.5484;4.3081;	52.2742	-
10	108500387	108500403	6.65034;48.1146;77.5492;45.6844;	177.999	-
10	108500312	108500313	31.2095;	31.2095	-
10	108500211	108500244	285.134;229.76;85.8375;175.61;206.841;64.6804;124.024;50.2017;581.323;92.8984;58.8149;498.879;493.187;90.5276;196.035;232.031;60.5172;421.892;4.31094;	3952.5	-
10	108500105	108500106	106.882;	106.882	-
10	108499868	108499888	1.95474;44.8271;10.9192;16.3155;15.2157;	89.2322	-
10	108499770	108499772	15.6674;42.9886;	58.6559	-
10	108499690	108499701	12.3345;22.5019;12.9317;18.0401;52.531;63.3539;	181.693	-
10	108499569	108499623	2.17505;27.0756;22.6184;150.54;9.117;30.9486;37.1044;74.9168;9.36288;43.5392;132.963;223.974;132.153;182.049;78.254;170.923;41.0293;	1368.74	-
10	108499537	108499539	16.7539;20.0662;	36.8201	-
10	108499325	108499363	79.464;277.291;172.95;81.2713;99.1803;84.7225;128.325;118.082;208.18;153.838;4.42975;52.2083;23.9122;	1483.85	-
10	108499044	108499085	295.411;708.396;294.491;494.948;26.5028;442.488;708.396;708.396;708.396;708.396;708.396;708.396;481.098;708.396;708.396;271.239;708.396;708.396;77.1859;402.539;708.396;309.461;93.9284;10.7863;386.8;	12087.6	-
10	108499020	108499022	210.125;258.479;	468.604	-
10	108498850	108498870	53.285;26.5786;317.397;232.971;23.241;317.853;303.961;6.50354;	1281.79	-
10	108498749	108498755	7.81578;22.0888;2.80145;	32.706	-
10	108498644	108498646	19.21;21.9614;	41.1714	-
10	108498540	108498563	14.3445;69.9587;100.547;23.8127;43.7216;42.6496;57.2978;18.6589;6.75225;3.48903;2.69394;14.7059;27.3729;29.8865;15.4121;	471.303	-
10	108498480	108498481	0.686978;	0.686978	-
10	108498409	108498411	7.34177;9.08151;	16.4233	-
10	108498240	108498243	32.4941;61.406;5.72529;	99.6254	-
10	108498136	108498141	53.3357;77.1321;112.649;18.5751;	261.692	-
10	108498102	108498104	13.6599;22.6364;	36.2963	-
10	108498079	108498081	4.4235;66.0781;	70.5016	-
10	108497946	108497978	114.674;37.929;567.785;353.721;10.3158;182.065;436.078;349.444;	2052.01	-
10	108497865	108497910	321.61;406.325;64.053;0.256998;130.503;75.3443;16.0454;45.9333;17.2655;109.618;	1186.95	-
10	108497840	108497841	80.3891;	80.3891	-
10	108497739	108497755	158.48;82.9171;151.65;322.02;619.448;486.819;178.737;43.6331;113.768;	2157.47	-
10	108087833	108087835	11.1172;6.1922;	17.3094	-
10	108087774	108087785	11.1401;6.22542;0.609885;3.35838;10.8777;6.97661;0.494094;	39.6822	-
10	108087414	108087424	9.50228;6.91202;0.498786;2.10835;3.7703;0.371004;	23.1628	-
10	108087360	108087370	9.54155;6.98111;0.541478;2.25885;5.09692;3.86547;	28.2854	-
10	107997629	107997639	2.91649;1.25214;1.24274;	5.41137	-
10	107954872	107954874	10.6922;62.4342;	73.1264	-
10	107270287	107270289	0.124337;0.100072;	0.224408	-
10	107270130	107270158	6.19162;10.3994;5.10075;6.56339;11.2213;11.428;13.1484;6.14829;0.736266;	70.9373	-
10	107269822	107269825	8.1723;26.5775;24.9659;	59.7158	-
10	107269738	107269761	7.62876;18.1816;18.2925;41.1542;33.9929;1.67142;4.0233;13.0672;15.163;4.46446;1.98034;7.70079;3.23919;6.20307;0.977256;	177.74	-
10	107268852	107268856	2.66882;2.65311;1.01293;	6.33487	-
10	107268532	107268574	1.62742;4.22624;5.45243;4.48699;3.4217;4.91235;6.09429;16.7525;13.3475;3.64583;	63.9672	-
10	107268158	107268162	3.04222;9.18199;	12.2242	-
10	107268008	107268009	1.51922;	1.51922	-
10	107267644	107267645	2.76058;	2.76058	-
10	107266859	107266862	3.95047;4.25879;2.53758;	10.7468	-
10	106935695	106935719	3.40678;0.239161;1.59001;8.43918;8.11945;3.64944;0.485021;1.26996;	27.199	-
10	106934773	106934798	5.11097;20.2101;7.62869;4.66367;5.18265;3.20279;3.20279;	49.2016	-
10	106185193	106185195	2.85525;8.60967;	11.4649	-
10	106184982	106184983	14.2221;	14.2221	-
10	106184886	106184888	0.0735401;2.00977;	2.08331	-
10	106184804	106184807	6.7095;3.23203;1.41972;	11.3612	-
10	105838540	105838541	0.644632;	0.644632	-
10	105838506	105838511	10.32;2.75175;3.10413;3.49288;2.2434;	21.9121	-
10	105838196	105838215	1.9099;1.00581;3.32755;	6.24326	-
10	105800187	105800214	2.16235;6.52198;10.1792;6.09546;6.27489;2.29475;1.11948;0.913409;	35.5615	-
10	105800118	105800119	4.883;	4.883	-
10	105799925	105799960	0.860004;4.21456;7.76452;3.70217;3.41947;0.866891;0.640447;5.10718;6.27195;	32.8472	-
10	105799895	105799896	3.66403;	3.66403	-
10	105799863	105799864	4.24827;	4.24827	-
10	105573611	105573625	0.150786;0.196914;	0.3477	-
10	105573559	105573567	1.04052;0.248227;	1.28874	-
10	105555878	105555879	3.52842;	3.52842	-
10	105537803	105537812	3.91233;13.9217;3.19487;11.3211;11.4931;24.1703;19.6277;10.2356;1.90171;	99.7783	-
10	105537560	105537562	2.52444;1.98138;	4.50582	-
10	105537421	105537424	4.94038;17.3595;5.85603;	28.1559	-
10	105536281	105536286	4.36877;4.27774;3.7199;	12.3664	-
10	105531640	105531653	7.14389;4.29904;6.35312;22.885;11.4188;4.34042;	56.4403	-
10	105511162	105511165	4.66159;3.88499;1.94279;	10.4894	-
10	105508464	105508466	1.0265;1.00251;	2.02901	-
10	105499415	105499419	1.25522;4.07252;11.3936;4.5805;	21.3019	-
10	105484554	105484556	2.48299;2.08065;	4.56364	-
10	105480356	105480358	1.07179;7.36068;	8.43246	-
10	105465262	105465264	1.86596;0.0345689;	1.90053	-
10	105459003	105459004	0.476542;	0.476542	-
10	105453988	105453995	2.5831;2.73589;2.75135;8.18326;1.83197;0.555531;0.278661;	18.9198	-
10	105189508	105189517	4.43503;16.6681;11.8979;7.83068;22.0761;16.1593;11.778;7.36109;6.23662;	104.443	-
10	105189341	105189365	11.1479;17.7389;11.1531;26.8746;43.3572;8.23361;29.0312;57.8831;21.6341;0.827855;	227.882	-
10	105189297	105189298	2.88467;	2.88467	-
10	105188883	105188888	8.86979;4.64103;3.14858;1.70331;2.09079;	20.4535	-
10	105188738	105188767	4.30569;22.8304;17.3663;11.1086;18.1412;20.2519;16.804;2.14875;0.17637;15.2512;10.7126;0.212636;7.14738;13.5749;11.6932;11.7315;9.02897;0.112815;	192.598	-
10	105188712	105188713	1.18018;	1.18018	-
10	105188624	105188625	1.12249;	1.12249	-
10	105188431	105188479	2.06933;9.07735;2.81366;29.6058;12.416;1.98515;1.89276;4.92261;2.53642;2.53949;0.0184039;9.09264;	78.9696	-
10	105188136	105188152	26.7915;53.1541;88.8838;78.816;70.4046;55.8103;0.433648;24.9708;16.817;	416.082	-
10	105188075	105188089	6.13482;5.16617;0.99201;8.18025;12.2556;10.4606;	43.1895	-
10	105187915	105187953	7.08291;3.90664;12.318;4.22215;0.903425;1.64832;14.6373;16.3751;37.416;3.47879;	101.989	-
10	105187744	105187766	0.452976;0.698052;7.89582;40.3311;23.8472;11.3748;26.0785;23.4803;2.92737;7.41617;9.82677;34.2536;23.891;10.9141;2.79135;	226.179	-
10	105093103	105093105	9.80048;9.80048;	19.601	-
10	102564876	102564880	2.76694;67.3739;81.2207;63.246;	214.608	-
10	102362014	102362065	6.04704;17.6759;9.7046;17.0819;0.242825;43.1709;24.6656;8.5398;4.8776;17.3128;9.26456;4.82889;2.33595;3.37966;6.30727;24.39;31.1813;16.5623;8.17652;8.11475;12.259;16.3437;37.1813;49.5884;55.5884;28.9657;27.7997;1.98568;2.44032;5.98152;	501.994	-
10	101561586	101561626	1.32022;15.1306;12.9219;19.1147;19.0333;14.818;12.7112;23.102;23.3682;1.21868;5.23711;8.77969;0.99911;4.52555;1.06167;1.99555;7.40915;7.39613;	180.143	-
10	101279436	101279440	1.23338;6.86552;7.75117;7.36783;	23.2179	-
10	100848952	100848954	1.19758;1.19758;	2.39516	-
10	100573343	100573346	5.24453;2.23312;1.50854;	8.9862	-
10	100573309	100573321	9.02821;19.6661;23.1758;9.16665;19.6695;16.6025;3.74734;1.9798;	103.036	-
10	100573131	100573135	3.21873;8.41796;10.5472;9.34698;	31.5308	-
10	100446304	100446307	0.727218;1.94616;2.60108;	5.27446	-
10	100446102	100446133	1.63121;2.86499;3.00118;3.32047;2.60937;21.1574;17.7671;8.89141;2.84305;0.612593;2.398;0.559188;6.25632;0.385346;4.92567;2.23555;1.85275;19.2159;4.87367;17.5679;	124.969	-
10	100445900	100445902	1.29607;1.57817;	2.87424	-
10	100445849	100445876	4.50833;6.98771;30.0549;1.33255;9.02879;11.6237;4.59452;17.2158;11.4087;2.71431;	99.4694	-
10	100445723	100445744	22.4772;12.1512;19.9015;16.7418;15.9888;5.09201;	92.3525	-
10	100445661	100445690	0.356973;11.0791;5.23175;69.9266;64.5391;58.3279;44.0048;10.8068;16.6232;6.49172;31.3433;25.7442;41.5204;5.98407;1.67307;1.71173;12.0546;7.95971;	415.379	-
10	100445594	100445603	1.54293;10.7223;	12.2653	-
10	100445462	100445463	1.94213;	1.94213	-
10	100445368	100445394	2.67356;2.93306;1.05045;24.8725;37.2357;40.7443;56.4732;34.7559;5.6162;	206.355	-
10	100445335	100445342	9.26446;3.88799;7.19838;1.95679;0.756308;1.92335;5.49934;	30.4866	-
10	100445306	100445308	10.0291;4.46194;	14.491	-
10	100445180	100445181	1.56257;	1.56257	-
10	100445065	100445107	3.97066;7.31492;3.20483;7.97192;3.90391;5.64731;6.77278;25.7097;16.5787;2.00354;7.26377;6.39608;16.6418;1.13383;	114.514	-
10	100445040	100445045	19.0158;24.3168;7.63573;27.7482;27.0029;	105.719	-
10	100444655	100444657	1.50321;1.78643;	3.28964	-
10	100444515	100444522	2.16662;1.76709;6.38493;5.80939;10.3092;	26.4373	-
10	100444284	100444306	3.56762;22.5222;14.1362;22.4349;18.1292;0.620215;0.615495;11.8608;5.99606;9.51965;7.96983;12.0623;18.3284;24.6507;12.2643;12.3285;14.6792;1.2742;1.10665;	214.066	-
10	100444015	100444017	0.648581;1.53099;	2.17957	-
10	100037150	100037167	61.5608;47.9297;39.7579;33.6291;23.1517;10.7051;12.7437;29.2205;56.2303;24.8146;6.37632;8.06271;3.19736;7.41931;20.5344;3.22103;	388.555	-
10	99753934	99753943	17.9453;11.8825;3.31361;2.52469;1.07547;	36.7416	-
10	99106454	99106459	0.59393;13.4025;9.30825;3.80942;4.45016;	31.5642	-
10	99106178	99106180	3.2673;1.39404;	4.66134	-
10	99106009	99106011	7.04466;13.1257;	20.1704	-
10	98981608	98981613	5.77619;15.7048;14.5286;14.5159;9.10535;	59.6308	-
10	98729282	98729283	4.3921;	4.3921	-
10	98343666	98343679	2.4333;4.42273;13.4908;0.900872;11.8813;26.5382;5.1604;	64.8276	-
10	97945316	97945325	4.00665;5.07464;14.6144;4.07107;	27.7668	-
10	96710704	96710717	2.7831;13.9217;16.7529;18.7316;18.8595;12.4095;20.9024;15.5562;5.01899;12.483;3.75802;	141.177	-
10	96496776	96496777	0.632645;	0.632645	-
10	96496049	96496054	2.89913;2.84447;0.0445554;1.43768;	7.22584	-
10	96077711	96077741	101.04;120.386;120.499;120.601;120.694;120.775;120.847;120.908;120.959;121;121.03;121.05;121.06;100.539;101.776;100.438;100.666;99.2157;	2053.48	-
10	96077687	96077690	95.2927;114.208;93.3741;	302.875	-
10	96077550	96077553	33.9785;22.0209;	55.9994	-
10	95870185	95870220	0.771284;20.5999;29.1266;24.6101;26.6734;41.3809;35.2954;18.3279;20.219;19.2586;12.9329;22.45;32.5152;34.5996;46.7716;65.6505;30.5771;17.781;32.2536;34.446;8.50833;19.7185;6.06835;21.7937;90.4627;51.328;1.32489;4.63224;	770.077	-
10	95870093	95870101	15.0045;16.3957;18.3529;44.7448;5.60674;5.5613;9.67521;9.14345;	124.485	-
10	95870010	95870013	13.9494;2.51421;1.66551;	18.1292	-
10	95869982	95869986	4.32116;5.6387;4.17908;5.16506;	19.304	-
10	95869926	95869929	14.5643;28.2344;10.5069;	53.3055	-
10	95869700	95869727	6.801;2.50712;7.39449;5.37688;4.28893;11.6098;9.55395;4.4789;23.9435;16.2523;0.0648479;0.198868;7.72974;1.17438;1.35683;0.12221;2.24723;3.25204;11.9184;8.85682;	129.128	-
10	95869572	95869574	9.30401;1.92077;	11.2248	-
10	95869504	95869537	14.2369;36.4011;49.0019;73.9038;38.5939;42.6589;51.1518;12.302;33.2482;80.0341;90.4855;30.2738;36.4427;11.1113;3.04408;1.06929;5.49048;22.2943;	631.744	-
10	95746761	95746764	26.5415;21.6136;3.55371;	51.7088	-
10	95563890	95563907	7.89655;7.89661;1.26967;6.68344;8.75626;	32.5025	-
10	95563839	95563842	0.949057;1.63472;1.6352;	4.21898	-
10	95549330	95549335	3.77717;4.61315;4.31492;13.8117;3.52083;	30.0378	-
10	95549156	95549158	2.65319;2.16337;	4.81655	-
10	95549103	95549105	3.6694;0.838363;	4.50777	-
10	95549073	95549076	11.7708;20.3593;6.94379;	39.0739	-
10	95549031	95549034	2.74844;4.77015;3.76255;	11.2811	-
10	95548929	95548950	0.117955;2.22891;2.72709;6.75584;5.15425;	16.984	-
10	95548825	95548829	6.70272;5.82666;3.15691;2.17233;	17.8586	-
10	95548627	95548642	19.9557;1.99035;24.2623;25.8119;8.65036;20.1102;16.0181;1.29059;68.0126;30.8768;	216.979	-
10	95548537	95548599	34.2088;59.0735;27.3173;29.3772;21.5132;5.22985;18.0956;52.3693;39.6097;34.6476;8.11045;2.83579;42.8277;137.453;52.7247;20.9102;36.0938;32.927;31.9354;18.126;25.1422;13.7099;1.05557;6.11806;	751.412	-
10	95548207	95548216	12.3187;26.8251;26.8623;10.5684;45.8635;25.6284;	148.066	-
10	95548147	95548149	12.806;29.9691;	42.7751	-
10	95548041	95548043	18.259;13.8208;	32.0797	-
10	95547956	95548019	8.25459;17.7374;67.5728;45.0862;23.3005;6.35057;1.45317;20.4531;57.1531;38.725;69.1759;104.704;139.649;12.2474;28.7162;14.6584;13.2841;11.2741;11.7317;104.2;112.718;8.89238;25.7516;50.3503;54.8531;34.0741;6.7378;2.62333;2.253;	1093.98	-
10	95547751	95547752	2.6281;	2.6281	-
10	95547641	95547665	2.30155;11.777;15.0088;14.982;0.43713;	44.5064	-
10	95547551	95547589	6.06877;9.21712;15.9089;16.6073;3.93946;50.3421;28.7264;5.98833;19.416;3.3413;20.8393;9.26497;40.8579;25.7081;19.5186;35.9312;13.3249;10.0975;	335.098	-
10	95480860	95480862	6.05646;1.34053;	7.39699	-
10	95272741	95272743	1.14173;1.14173;	2.28346	-
10	94889406	94889476	17.7522;27.2253;29.6106;1.15009;1.42187;0.401229;1.17232;9.11136;5.07541;33.6173;47.6156;12.9121;5.73643;11.0677;17.1246;41.1572;14.4702;22.7003;10.5244;1.41605;2.31985;3.3647;0.618276;2.45588;3.84423;3.26904;0.589721;15.1902;16.4514;19.1036;2.89788;13.5624;5.47001;2.19078;	402.59	-
10	94792660	94792662	6.26572;2.68214;	8.94786	-
10	94792313	94792315	8.35239;0.322385;	8.67478	-
10	94791626	94791627	3.79664;	3.79664	-
10	94791252	94791254	8.07738;2.51403;	10.5914	-
10	94791028	94791031	2.05017;2.42164;1.1133;	5.58511	-
10	94676920	94676945	7.1311;5.78441;19.6289;18.3228;50.4675;64.416;6.38344;12.2383;13.6486;20.4834;18.7489;30.7576;15.4998;0.758993;5.9059;13.8424;7.90147;0.596169;	312.516	-
10	94676890	94676891	3.77403;	3.77403	-
10	94676508	94676542	10.0623;18.3535;3.77772;16.5763;0.670628;0.509876;	49.9504	-
10	94676095	94676120	15.4573;15.6238;21.7142;11.9646;4.32094;5.41926;5.44857;5.04476;3.33548;5.48524;1.95625;	95.7705	-
10	94676070	94676073	13.8485;5.81853;1.82083;	21.4879	-
10	94675693	94675694	2.78722;	2.78722	-
10	94675574	94675606	1.97259;4.683;14.6829;1.12653;3.57712;3.22479;4.24297;2.85544;2.73117;3.29371;0.291855;1.14654;	43.8287	-
10	94675431	94675433	1.96869;0.682391;	2.65108	-
10	94675118	94675122	2.03854;6.23894;24.0724;4.01718;	36.367	-
10	94674999	94675002	11.9228;6.18744;2.21381;	20.324	-
10	94674557	94674558	0.349017;	0.349017	-
10	94674405	94674462	3.05275;1.14628;7.9834;5.27816;9.31517;8.08585;2.9192;5.62963;2.82706;7.5397;8.0694;9.42135;2.63228;3.98961;5.19221;16.3251;3.54571;	102.953	-
10	94674295	94674318	0.121962;38.2699;26.3075;21.4642;2.77904;8.12484;4.38178;5.45262;3.83866;13.248;11.127;15.6205;	150.736	-
10	94510810	94510815	35.5136;76.1299;78.9015;33.5272;4.38784;	228.46	-
10	94510609	94510613	17.8148;16.7755;20.7507;3.19208;	58.533	-
10	94294696	94294697	4.7231;	4.7231	-
10	94294673	94294674	3.11896;	3.11896	-
10	94294620	94294622	2.53842;2.00864;	4.54705	-
10	94294552	94294563	2.91074;4.66823;1.82079;	9.39975	-
10	94294425	94294456	7.30094;3.39456;2.33581;0.55185;1.01709;2.97599;6.44841;43.9199;39.0887;3.63873;14.5318;16.7144;	141.918	-
10	93986375	93986388	5.95863;10.8946;16.3974;7.59592;0.0338835;	40.8805	-
10	93986351	93986353	6.04588;11.7536;	17.7994	-
10	93986259	93986285	6.34663;3.92538;15.6495;1.96273;2.82456;2.07454;5.11486;5.01152;10.4577;6.15568;	59.5231	-
10	93972875	93972891	6.53221;1.40645;9.11917;9.09574;23.4037;7.64563;0.126323;3.4756;23.5126;18.3354;	102.653	-
10	93972841	93972855	10.3153;21.4882;19.4437;8.99843;21.4598;15.2529;8.58447;2.79715;5.6;4.64084;6.86805;4.51011;	129.959	-
10	93970014	93970044	23.8615;24.9665;23.1169;33.7181;35.6138;18.8837;29.4843;12.6845;10.518;22.9892;14.6939;12.5401;8.43628;16.8194;18.7162;22.7958;10.4792;12.5811;16.6098;17.5261;0.846411;3.81166;4.78381;0.891655;	397.368	-
10	93969842	93969845	9.90767;20.9835;5.78991;	36.6811	-
10	93968883	93968886	10.6987;7.75264;8.95373;	27.405	-
10	93968820	93968860	1.43738;1.43738;2.47104;5.09792;12.3934;18.6314;12.1003;4.59345;1.91147;8.94252;27.7513;4.81479;3.60977;0.710535;	105.903	-
10	93968783	93968786	4.41592;9.92295;6.31403;	20.6529	-
10	93967663	93967695	0.0857571;14.0848;45.6449;45.7544;16.6377;14.6375;31.3031;20.8111;14.2773;9.38266;4.92037;5.30277;3.7849;0.699709;15.1042;13.1864;4.94006;11.5958;9.8413;6.27611;3.40434;	291.675	-
10	93967284	93967329	3.8144;4.78801;17.9954;6.22181;7.91452;7.15174;15.4686;13.5014;8.1181;2.05355;2.09376;13.9236;8.7017;0.246742;5.79815;8.68288;13.3;11.351;10.0328;	161.158	-
10	93967066	93967078	14.3001;6.87577;8.60477;7.06749;13.1012;18.2496;2.10959;0.910214;	71.2187	-
10	93967003	93967007	21.2396;26.447;11.4508;0.134572;	59.272	-
10	93966961	93966962	3.07579;	3.07579	-
10	93966902	93966909	1.56317;2.36378;7.9817;4.86505;5.28969;3.90155;	25.9649	-
10	93966784	93966802	4.89838;3.92739;5.98908;13.4878;3.46417;14.1004;18.1702;22.169;17.2299;1.56882;	105.005	-
10	93966667	93966672	0.35801;0.05617;0.112078;0.46393;	0.990187	-
10	93965332	93965333	2.80089;	2.80089	-
10	93965195	93965215	2.22897;4.5997;0.991869;0.99873;4.19269;20.3758;13.2685;3.95258;2.35316;4.7316;4.19031;8.14671;	70.0306	-
10	93965083	93965138	4.03973;9.86417;7.48469;1.14889;9.39016;6.08791;15.5482;9.04011;21.3834;4.61544;5.15974;9.35892;9.56361;5.35175;4.11251;2.90644;14.0133;7.14473;	146.214	-
10	93964579	93964581	2.47911;5.92336;	8.40246	-
10	93964450	93964483	0.248145;20.5585;4.37958;0.819585;2.35177;2.4909;6.27932;7.2529;7.01326;0.0835357;2.28181;19.2388;11.7131;11.7131;24.4258;3.47711;9.80858;3.47387;9.0992;5.63642;13.304;16.8258;2.29912;	184.774	-
10	93964337	93964338	4.23269;	4.23269	-
10	93964258	93964259	4.11678;	4.11678	-
10	93963600	93963601	0.270081;	0.270081	-
10	93963542	93963553	6.5578;3.16293;5.18309;0.955288;2.71402;8.18481;1.18902;	27.947	-
10	93962553	93962554	1.69723;	1.69723	-
10	93962391	93962393	0.1517;2.49027;	2.64197	-
10	93961897	93961899	4.64261;5.96163;	10.6042	-
10	93961597	93961623	10.983;5.11068;4.82534;29.9308;20.557;8.5161;15.1107;3.51144;3.78324;5.12381;9.62647;7.26637;1.86039;	126.205	-
10	93878678	93878700	6.27219;3.06293;8.44544;22.2341;10.5568;4.29368;0.144604;9.20759;15.5161;6.40847;4.35651;	90.4985	-
10	93861259	93861278	3.33212;6.51348;9.96447;14.4581;17.2855;5.96813;	57.5219	-
10	93861113	93861148	9.68766;21.3838;70.8568;79.3507;79.5845;62.6382;12.835;22.4343;2.46582;8.84985;1.55358;18.5959;7.53139;12.9142;15.9675;1.40385;39.4318;16.1872;34.1284;72.9667;24.5842;5.016;24.7147;9.27696;33.7158;7.27886;3.8065;2.59776;1.50611;	703.264	-
10	93860996	93860997	9.54204;	9.54204	-
10	93860380	93860383	7.01793;13.1695;4.76715;	24.9545	-
10	93859793	93859802	3.67073;0.546371;2.35371;2.31112;3.5482;12.5319;10.3399;8.98723;	44.2891	-
10	93859746	93859767	2.25096;3.71271;4.1223;2.88753;0.186276;	13.1598	-
10	93859593	93859600	10.5824;7.28906;5.94407;10.631;10.7746;1.11233;	46.3334	-
10	93859540	93859543	4.68565;4.97192;4.79872;	14.4563	-
10	93858957	93858958	1.50692;	1.50692	-
10	93714209	93714256	21.8521;5.15721;2.03268;89.6106;80.2874;44.7199;53.4071;43.1923;15.7966;34.6984;32.2667;11.5174;17.9876;34.3316;11.7318;13.5156;31.6639;6.78166;10.9593;0.218427;0.0920308;	561.82	-
10	93453010	93453050	139.157;158.68;135.212;78.3853;10.5924;151.467;160.268;160.42;160.553;160.667;140.24;141.706;160.947;160.945;133.872;160.883;160.823;160.744;160.646;160.528;160.392;139.715;9.58094;148.983;158.321;158;157.661;157.304;156.93;156.539;135.61;	4395.77	-
10	92817352	92817355	1.37599;3.89991;1.90726;	7.18316	-
10	92775976	92775979	6.66335;8.7576;2.43171;	17.8527	-
10	92685992	92685994	2.73636;2.71245;	5.44881	-
10	92685857	92685859	7.04762;1.98094;	9.02856	-
10	92684834	92684836	0.503357;1.43895;	1.94231	-
10	92164967	92164971	5.67014;8.54208;0.927101;0.314066;	15.4534	-
10	92164893	92164910	0.691273;2.93086;12.2661;6.60743;14.7931;17.9448;15.3778;19.0065;14.1145;7.85561;4.29573;7.3003;5.34144;2.25696;	130.782	-
10	92161956	92161970	4.08421;5.67855;3.07417;4.64599;1.64082;	19.1237	-
10	92161820	92161821	0.0433918;	0.0433918	-
10	92161784	92161796	0.744545;1.96312;6.68395;4.06971;	13.4613	-
10	91983514	91983519	9.06731;21.1937;21.1824;11.8049;0.650894;	63.8992	-
10	91712199	91712204	9.19739;16.2316;12.9049;12.9751;16.5655;	67.8744	-
10	91182131	91182177	427.702;446.412;445.833;445.189;444.479;443.705;442.867;441.965;441;419.452;411.87;429.591;428.034;426.422;424.756;423.037;421.266;419.443;417.57;415.648;413.678;411.66;409.596;407.486;405.333;403.136;400.898;378.097;359.818;376.444;373.817;371.161;347.957;	13675.3	-
10	91182110	91182111	129.481;	129.481	-
10	91161786	91161788	1.22254;1.60182;	2.82436	-
10	91161708	91161720	4.18261;20.1006;27.8328;3.45105;5.6669;18.6383;40.0883;31.8698;10.8829;10.9643;1.26031;	174.938	-
10	91161565	91161595	4.72043;14.1057;5.7598;2.02784;0.122983;	26.7368	-
10	91161500	91161504	8.26437;10.0716;1.70599;0.907097;	20.9491	-
10	91161267	91161287	6.33759;10.1642;1.12988;7.09049;1.14334;	25.8655	-
10	91161012	91161028	7.27141;0.90893;9.61804;6.0341;11.7493;8.13339;22.5474;24.1009;5.06384;4.4275;	99.8549	-
10	91160986	91160990	4.67079;11.0502;9.28884;4.87473;	29.8845	-
10	91149234	91149272	4.66654;39.1264;38.5884;20.1851;12.6152;5.14211;6.43855;12.6397;6.2716;31.3577;9.98369;9.94653;1.52807;8.28605;15.0251;6.66929;	228.47	-
10	91148962	91148963	6.70458;	6.70458	-
10	91148851	91148886	6.49025;16.0632;1.38123;28.6508;16.5029;13.9482;10.7886;6.66442;11.4507;14.0952;10.5365;1.6929;6.68061;2.26309;10.4946;9.26761;7.71538;1.67635;0.964724;	177.327	-
10	91148746	91148748	8.57041;6.92592;	15.4963	-
10	91148687	91148717	10.0096;17.5366;50.5316;77.5588;22.3014;12.1358;15.8296;2.22114;0.888733;19.6599;1.76732;29.4986;19.102;	279.041	-
10	91148573	91148604	2.81503;14.0167;27.8993;12.7874;17.8159;7.6839;5.52027;3.91515;12.9303;39.5971;27.8238;	172.805	-
10	91148543	91148550	15.489;5.21803;3.24913;22.078;49.0018;28.2086;8.4225;	131.667	-
10	91148364	91148365	6.27682;	6.27682	-
10	91148337	91148339	1.20583;1.2029;	2.40873	-
10	91148075	91148156	8.59637;3.50934;3.03812;12.0103;1.39424;3.48853;8.8104;37.9588;27.6653;20.7207;6.47482;16.4763;22.7887;31.4288;33.1252;29.0117;6.21504;15.0365;24.3347;4.84726;32.0892;29.0737;54.6933;16.7166;23.663;9.37419;57.5182;177.101;24.3281;	741.488	-
10	91147791	91147794	7.40221;1.73724;0.257753;	9.3972	-
10	91147668	91147706	7.57277;6.33719;6.75445;1.22234;1.18206;9.52335;13.483;29.1314;25.3849;6.57398;23.6797;21.4304;25.3989;6.67876;14.7758;23.2582;29.0683;6.64256;9.38152;4.65047;12.8167;22.7567;24.5327;26.3139;10.3274;7.00487;10.8325;10.8322;0.676827;0.765773;	398.99	-
10	91147443	91147444	0.661805;	0.661805	-
10	91118518	91118539	17.6432;51.0215;20.6949;7.10953;10.8978;26.8013;14.1155;51.8143;71.747;30.6129;22.3538;20.3991;30.6098;8.4732;	384.294	-
10	91118470	91118472	16.218;11.6204;	27.8384	-
10	91116849	91116898	6.99851;36.0138;38.3251;14.4;21.4669;57.0688;87.277;42.7261;12.4659;7.56978;6.01037;26.8888;15.4563;14.3385;8.2254;21.8356;34.4955;57.2706;34.2407;17.8549;46.9522;18.173;3.69573;3.07026;52.9123;90.5905;14.7107;	791.033	-
10	90990796	90990798	2.48752;2.47346;	4.96097	-
10	90990388	90990392	0.160141;0.773355;4.67442;17.2874;	22.8953	-
10	90990238	90990242	1.80497;11.8651;9.19046;16.6879;	39.5484	-
10	90989953	90989956	0.387535;3.10485;0.326875;	3.81926	-
10	90695203	90695206	0.544667;38.6601;55.3568;	94.5616	-
10	90612012	90612044	4.27795;2.06296;4.53855;4.45285;7.21199;19.6569;1.0356;16.791;12.6405;25.0907;18.8337;28.984;29.035;6.43442;8.14282;7.15133;4.42776;1.04138;1.30475;1.37396;	204.488	-
10	90132138	90132142	3.87095;4.14019;4.69237;7.79482;	20.4983	-
10	90131626	90131627	3.89663;	3.89663	-
10	90131403	90131404	0.0447744;	0.0447744	-
10	89712259	89712264	6.07044;8.24026;5.22083;14.5409;0.44551;	34.518	-
10	89712210	89712220	4.32134;5.03734;2.53099;2.48844;	14.3781	-
10	89639774	89639811	0.468796;2.52702;3.18561;1.66552;4.45293;3.91079;9.50927;	25.7199	-
10	89639240	89639258	2.21174;5.93158;6.64487;10.5258;5.86712;10.2512;3.82647;0.72803;1.0596;	47.0463	-
10	89582527	89582530	5.92478;5.9892;	11.914	-
10	89575143	89575145	1.12111;0.224771;	1.34588	-
10	89574446	89574470	0.541108;10.6047;3.50041;34.6429;28.9511;5.25394;6.76453;22.3739;22.4093;28.667;22.667;26.8173;17.1265;	230.32	-
10	88947478	88947508	25.6545;55.0243;12.5428;11.4337;12.0515;15.1827;8.66979;2.34303;3.20953;	146.112	-
10	88947353	88947423	4.57743;3.2941;9.37382;5.85847;5.50995;3.92836;19.1043;35.3555;83.5436;0.785271;0.387527;11.022;27.5806;68.1511;0.411788;3.69477;3.42496;5.37157;3.15236;	294.527	-
10	88947305	88947306	1.21798;	1.21798	-
10	88607264	88607266	38.112;23.1003;	61.2123	-
10	88475280	88475282	1.44529;1.09903;	2.54433	-
10	88474895	88474911	1.44224;6.72043;5.42963;0.0398521;	13.6321	-
10	88474285	88474287	5.60722;5.15226;	10.7595	-
10	88474158	88474165	0.500796;0.912298;3.26136;3.32059;1.93943;	9.93447	-
10	88474090	88474095	1.02671;12.7085;18.545;10.1872;11.3757;	53.8431	-
10	88473790	88473791	2.97931;	2.97931	-
10	88473728	88473732	3.99461;6.3941;3.86959;3.469;	17.7273	-
10	88473535	88473560	0.168312;0.173755;1.30974;6.30482;9.79045;8.21207;6.64384;7.96906;6.53549;	47.1075	-
10	88472691	88472693	0.53589;0.520817;	1.05671	-
10	88472095	88472112	0.967128;5.98142;7.13467;10.2594;	24.3426	-
10	88470172	88470196	0.458141;8.31033;1.64317;13.794;13.5766;3.38208;	41.1643	-
10	88468517	88468534	2.24061;3.79778;1.33513;3.72828;2.18861;	13.2904	-
10	88468208	88468235	0.640314;0.653728;2.90779;9.58066;2.87033;0.886701;6.28319;8.04691;8.29403;10.4096;10.0145;2.79861;2.77058;5.82203;12.076;25.0948;31.4182;18.8382;14.2123;2.97268;	176.591	-
10	86698839	86698841	1.16006;0.282303;	1.44236	-
10	86691376	86691410	0.396783;1.51631;1.37267;10.4677;1.68786;6.48849;22.3131;16.1843;1.16694;2.97576;7.76206;18.7487;13.1443;3.15671;	107.382	-
10	86690898	86690951	1.28937;6.01843;7.54987;3.24512;4.42078;2.42718;1.96411;0.934786;	27.8497	-
10	86553402	86553406	3.37283;37.9378;10.2709;5.4119;	56.9934	-
10	86055238	86055239	1.0986;	1.0986	-
10	86051574	86051592	2.00402;4.34201;0.546859;4.41992;	11.3128	-
10	86049290	86049320	1.27599;3.04733;6.74612;3.93908;1.65161;17.7121;6.40365;2.74394;4.51748;10.7738;4.21275;4.34138;1.43567;	68.8009	-
10	86049196	86049211	0.0745386;2.7007;	2.77524	-
10	86049117	86049118	3.76964;	3.76964	-
10	86049040	86049043	2.52588;9.35909;3.65156;	15.5365	-
10	86048796	86048841	4.55625;16.7788;6.89037;2.4416;1.29841;0.379466;0.386078;0.310411;10.9933;14.3584;22.5957;8.07562;35.864;7.66589;5.99463;	138.589	-
10	85910261	85910269	1.83442;10.0446;11.2582;15.3508;15.5469;15.537;10.0107;4.44741;	84.03	-
10	85908053	85908062	9.1925;4.89354;16.4402;15.2125;17.2555;25.41;16.4146;5.43104;1.8599;	112.11	-
10	85907982	85907984	7.95079;4.07684;	12.0276	-
10	85907927	85907937	7.40785;20.6112;8.43293;8.37139;24.8872;7.14666;4.27497;7.0792;10.4835;1.03089;	99.7258	-
10	85907441	85907459	10.6025;25.6889;15.4147;12.8856;6.04627;2.28984;4.22633;6.625;	83.7791	-
10	85900901	85900902	4.31576;	4.31576	-
10	85892728	85892733	10.1567;17.667;32.1692;13.591;3.70566;	77.2896	-
10	85892552	85892553	1.5947;	1.5947	-
10	85892476	85892478	10.4741;4.11809;	14.5922	-
10	85892282	85892283	7.337;	7.337	-
10	85132160	85132182	9.6596;6.34826;3.24861;17.813;6.51426;	43.5838	-
10	85132074	85132096	2.10286;12.9639;14.3183;10.8902;0.716363;14.1363;6.90949;	62.0373	-
10	85131874	85131913	0.840501;5.38786;10.9529;2.40628;8.55494;0.236263;12.688;27.0261;15.8062;5.64235;4.116;	93.6574	-
10	85131760	85131765	4.41149;4.82513;4.203;2.42566;1.5157;	17.381	-
10	84526979	84526987	2.23703;19.6463;12.6019;9.29992;10.9488;13.6869;2.66944;1.41063;	72.5009	-
10	84526911	84526919	2.77918;1.57174;2.78561;	7.13653	-
10	84526580	84526581	1.58454;	1.58454	-
10	83600608	83600621	3.06749;4.15373;4.21236;5.73094;16.9855;21.4208;42.1079;41.2396;5.07458;10.4651;11.2911;15.699;3.7785;	185.227	-
10	83600496	83600508	6.53074;7.41539;4.23703;7.3403;6.92829;22.494;18.4294;21.5475;	94.9227	-
10	83521568	83521570	1.52181;1.54256;	3.06438	-
10	83478764	83478773	1.11108;11.3036;7.15648;10.4932;10.339;3.08898;	43.4923	-
10	83232907	83232909	5.29358;12.9553;	18.2489	-
10	82955309	82955360	171.171;460.605;442.628;451.19;472.708;454.417;463.967;485.08;486.899;468.125;480.723;501.013;502.001;502.909;503.738;504.487;505.155;505.743;506.249;506.674;507.017;507.278;507.457;507.555;487.049;395.733;506.417;505.941;505.384;504.746;504.027;503.228;502.349;501.391;500.354;478.717;	17300.1	-
10	82750331	82750333	7.56679;5.9371;	13.5039	-
10	82750125	82750130	5.78892;9.75611;5.08531;2.82417;0.0222313;	23.4767	-
10	82749944	82749955	0.429048;6.40191;28.0369;15.6326;6.41086;	56.9113	-
10	82749879	82749888	3.21502;35.8934;21.0084;21.0006;22.1939;0.602837;0.434203;	104.348	-
10	82749445	82749480	1.23736;12.9388;22.759;6.95477;2.30237;4.65082;3.14741;11.3049;38.1513;30.0837;27.8201;25.746;9.20388;28.4512;3.85195;8.97832;11.5264;5.65503;6.18605;4.34212;35.4023;66.6224;	367.316	-
10	82749330	82749354	1.49343;10.1846;49.6328;83.6501;98.8542;119.364;95.0881;117.929;84.8614;25.2217;23.7688;35.2491;16.8667;16.4217;17.6182;5.63823;21.7271;	823.569	-
10	82749160	82749163	0.0211107;0.108628;0.0641754;	0.193914	-
10	82748984	82748988	1.47846;2.97162;3.50694;1.61081;	9.56782	-
10	82748796	82748822	2.45306;13.7625;7.80931;0.368351;9.1883;4.88014;	38.4617	-
10	82433526	82433528	0.732577;0.210989;	0.943566	-
10	82433177	82433180	2.53014;3.4147;2.4429;	8.38774	-
10	82226756	82226774	2.00564;2.30202;2.13757;16.0089;21.1788;10.7755;23.0462;21.0716;12.7757;7.4239;	118.726	-
10	81902137	81902139	2.13492;2.50123;	4.63616	-
10	81901767	81901769	9.91873;2.4441;	12.3628	-
10	81901730	81901731	0.238158;	0.238158	-
10	81898676	81898679	1.51681;1.51752;1.51719;	4.55153	-
10	81898221	81898225	12.9418;6.71513;7.57841;3.0751;	30.3104	-
10	81743047	81743049	2.54584;4.14934;	6.69518	-
10	81742677	81742679	9.89167;2.4297;	12.3214	-
10	81742640	81742641	0.211071;	0.211071	-
10	81739130	81739134	12.9418;6.71513;7.57841;3.0751;	30.3104	-
10	81622249	81622252	1.64499;2.53489;3.55332;	7.7332	-
10	81530700	81530704	7.91919;8.54819;2.21812;1.44524;	20.1307	-
10	81530394	81530412	5.68237;10.4346;19.1608;19.2707;10.7375;3.28873;1.23691;3.79362;7.64374;12.6353;6.71987;1.15044;	101.755	-
10	81530354	81530371	2.98031;7.86474;7.8248;0.0967177;1.84908;2.32273;	22.9384	-
10	81530270	81530272	4.58989;2.66279;	7.25268	-
10	81530215	81530226	1.69598;1.1068;0.10161;	2.90439	-
10	81530145	81530146	4.43343;	4.43343	-
10	81530105	81530120	1.67578;13.7325;0.785268;8.92758;12.0378;16.3124;10.0003;	63.4716	-
10	81529774	81529785	3.53264;26.592;15.9886;7.34438;3.06115;17.4028;18.0657;49.7937;58.1516;17.6462;3.55826;	221.137	-
10	81529736	81529738	5.22755;3.50732;	8.73487	-
10	81528926	81528944	5.13204;3.29201;4.77927;	13.2033	-
10	81488853	81488855	3.10708;7.10597;	10.213	-
10	81487415	81487417	8.6615;3.76315;	12.4247	-
10	81487318	81487319	2.73526;	2.73526	-
10	81487265	81487277	1.03123;0.0584561;3.58503;	4.67471	-
10	81487178	81487179	3.23692;	3.23692	-
10	81487151	81487153	6.169;6.07593;	12.2449	-
10	81487038	81487040	0.776641;2.92644;	3.70308	-
10	81486999	81487001	2.9521;2.40065;	5.35275	-
10	81486925	81486927	0.989877;1.00667;	1.99654	-
10	81486888	81486904	2.17752;13.4328;4.4551;4.61715;8.45456;0.599451;0.406386;0.826965;	34.9699	-
10	81486828	81486829	20.366;	20.366	-
10	81486780	81486781	7.4289;	7.4289	-
10	81486576	81486577	3.95868;	3.95868	-
10	81486519	81486541	7.79117;10.9085;8.29047;5.56192;11.8615;6.98858;7.75648;	59.1586	-
10	81461356	81461363	10.6782;7.9463;4.12518;4.14854;	26.8982	-
10	81461263	81461264	0.267049;	0.267049	-
10	81461198	81461202	0.00435308;5.00991;15.0259;20.8645;	40.9048	-
10	81427356	81427360	4.13483;7.692;2.86487;0.0221687;	14.7139	-
10	81427333	81427334	3.15518;	3.15518	-
10	81400389	81400404	0.485639;1.76842;2.97218;3.37469;	8.60093	-
10	81400154	81400187	0.893079;1.5174;23.4421;8.89356;20.993;8.9143;4.80483;2.33137;11.1495;33.7262;4.61677;	121.282	-
10	81400102	81400120	25.3744;35.8356;1.87766;	63.0877	-
10	81399642	81399667	3.32952;18.8922;17.8033;9.16039;7.18326;12.4942;2.28365;0.676874;7.24243;7.89306;2.76399;2.69592;4.04616;13.0747;9.64926;1.01599;	120.205	-
10	81399600	81399602	1.07122;3.42398;	4.4952	-
10	81399464	81399465	0.969616;	0.969616	-
10	81399370	81399371	4.03177;	4.03177	-
10	81399257	81399318	6.62699;0.614918;0.812121;4.50726;3.53136;2.09209;2.4227;13.0964;11.8791;12.7248;3.117;3.13489;0.327568;0.4892;5.16513;26.1732;	96.7147	-
10	81399093	81399097	21.063;56.3586;17.4968;5.6746;	100.593	-
10	81399029	81399051	2.68089;13.8762;8.05495;8.60797;6.75763;22.0677;4.81109;13.9972;52.2496;41.9707;19.1687;10.3026;0.358668;2.33609;7.78653;16.9514;8.93145;8.86761;12.0675;4.73557;7.79546;13.5991;	287.975	-
10	81398886	81398902	3.73536;20.7951;22.691;23.5609;19.8213;23.6764;7.28174;19.695;17.8781;17.77;55.3888;22.1085;15.6782;23.5759;6.47833;2.20364;	302.338	-
10	81398691	81398698	2.21037;14.4426;8.31994;3.30411;5.07758;10.3624;	43.717	-
10	81398431	81398450	3.93654;20.1376;17.7776;15.6703;32.0101;10.9956;6.12352;14.6392;14.3422;1.96893;23.0805;4.07516;	164.757	-
10	81398118	81398119	1.21897;	1.21897	-
10	81397514	81397515	0.945006;	0.945006	-
10	81397490	81397493	5.048;9.25432;3.07979;	17.3821	-
10	81397449	81397470	0.750557;2.77333;5.34276;5.40539;5.68359;9.20207;0.0520599;	29.2097	-
10	81397222	81397228	11.4446;16.7801;6.47839;3.287;0.204189;	38.1943	-
10	81397117	81397161	2.03212;1.65261;1.22239;4.27829;5.36654;8.51871;6.8705;8.67146;14.1746;16.1453;22.4875;15.1619;0.597473;9.77973;7.64335;2.83185;21.6134;10.1891;11.0495;	170.286	-
10	81396621	81396622	1.23463;	1.23463	-
10	81396572	81396581	6.38765;7.58852;3.66768;10.0263;38.6465;31.8549;24.9312;11.7967;0.382407;	135.282	-
10	81394582	81394583	2.27565;	2.27565	-
10	81367069	81367081	7.49706;12.2317;5.70989;4.53966;	29.9783	-
10	81367043	81367047	7.67382;1.50007;	9.17389	-
10	81206670	81206672	6.21691;3.8371;	10.054	-
10	81206610	81206613	6.76483;13.0174;2.46798;	22.2502	-
10	81206506	81206518	4.01055;8.05759;16.3547;4.10869;4.15146;	36.683	-
10	81206382	81206384	2.25252;3.84221;	6.09473	-
10	81206347	81206357	3.99318;13.8817;0.465602;4.58729;6.40722;5.3212;2.75742;	37.4136	-
10	81206311	81206315	3.13571;6.23223;16.7174;1.02775;	27.113	-
10	81206290	81206291	8.311;	8.311	-
10	81205930	81205932	1.18553;0.972911;	2.15844	-
10	81204897	81204938	0.0312227;5.54989;2.74384;2.69552;4.73959;9.39382;2.0794;1.2937;0.674544;18.5396;7.40947;11.2976;7.30921;3.26271;2.63045;10.3082;5.40203;16.8742;6.49689;2.2851;	121.017	-
10	81204787	81204790	1.47399;1.38077;1.46446;	4.31922	-
10	81153821	81153822	3.66981;	3.66981	-
10	81153782	81153784	1.60347;1.20246;	2.80593	-
10	81153628	81153629	0.953798;	0.953798	-
10	81153573	81153574	1.47854;	1.47854	-
10	81044954	81044956	1.47477;3.23904;	4.71381	-
10	81044857	81044886	0.296118;1.0029;1.10663;2.19747;1.79734;0.802929;24.4974;42.5882;54.4961;23.5194;	152.304	-
10	81044774	81044799	1.30858;11.5725;11.4028;4.44331;	28.7272	-
10	81044706	81044725	0.552469;14.7;1.46659;	16.7191	-
10	81044667	81044678	1.4447;3.75116;1.21059;1.33409;2.76374;	10.5043	-
10	81044539	81044561	3.80533;10.3634;3.0073;	17.176	-
10	81044462	81044464	5.65218;8.5638;	14.216	-
10	81044164	81044226	39.88;90.5341;27.2047;26.6818;38.1333;29.939;160.811;123.136;52.8156;25.5243;25.7176;82.0367;54.8743;63.1749;58.0301;27.7773;14.8155;24.2551;22.4647;10.0061;57.786;80.8305;141.587;46.0296;58.292;147.434;57.0018;	1586.77	-
10	81037327	81037329	5.57085;4.30929;	9.88013	-
10	81037279	81037302	3.17721;3.15901;12.9222;8.74185;	28.0003	-
10	81031343	81031344	2.74007;	2.74007	-
10	81031207	81031208	0.614558;	0.614558	-
10	81030793	81030794	4.74944;	4.74944	-
10	81030736	81030750	6.39946;23.5749;8.28453;23.8613;32.2587;6.49254;19.9168;38.9799;36.0027;5.66893;16.2662;2.08975;1.27897;1.50916;	222.584	-
10	81030681	81030684	8.72971;40.9794;10.686;	60.3951	-
10	81030474	81030503	2.51359;11.2557;20.1909;14.4443;3.9337;3.14702;7.92611;1.48608;4.86017;1.18128;10.5739;8.54486;	90.0575	-
10	81030265	81030266	11.2246;	11.2246	-
10	81030185	81030243	0.186821;5.93884;0.123263;23.8649;54.9994;7.34891;12.4051;0.887756;10.2335;4.73377;30.0566;23.1139;64.6814;60.4891;95.6057;47.6341;33.4623;18.9265;39.638;50.8823;4.333;20.4287;10.4964;	620.47	-
10	81030093	81030094	23.791;	23.791	-
10	81030045	81030065	2.18304;19.1903;12.6686;0.250019;3.93594;19.4473;13.0624;7.44891;3.18113;	81.3676	-
10	81029921	81029923	13.4451;19.85;	33.2951	-
10	81029787	81029835	2.28115;7.38185;1.4821;9.91254;16.0751;13.9145;21.0604;14.8673;28.746;10.7594;9.30928;0.103372;15.4658;51.2972;55.2783;38.7415;43.1353;7.42347;0.325044;0.351602;6.25876;1.50323;	355.673	-
10	81029727	81029729	0.948082;19.7286;	20.6767	-
10	81029586	81029605	7.66279;1.17184;9.13778;	17.9724	-
10	81029471	81029494	15.4319;13.5113;2.34482;2.28442;3.44515;16.6614;37.5444;60.2745;24.7278;33.5669;19.6822;2.72892;3.99498;25.7676;9.66429;7.56045;3.40304;	282.594	-
10	81029390	81029392	5.48285;1.18654;	6.66938	-
10	81029200	81029236	21.602;6.11136;3.05622;1.10934;8.24362;24.8384;43.3255;37.1735;41.4389;6.17579;9.56723;2.89226;2.44574;21.8476;43.1439;57.7881;6.82977;18.1686;	355.758	-
10	81029058	81029087	10.7741;42.5212;32.1311;10.0426;4.49944;10.1183;5.67746;17.6758;16.2202;12.8544;	162.515	-
10	81028992	81028994	8.90064;2.87839;	11.779	-
10	81028950	81028956	2.17146;6.10489;5.44458;9.29985;3.47739;4.7867;	31.2849	-
10	81021741	81021748	8.62783;28.6712;42.6537;41.0324;28.2593;38.5689;6.48798;	194.301	-
10	81021569	81021571	2.82698;3.43423;	6.26121	-
10	81021271	81021273	3.74969;7.36748;	11.1172	-
10	80983609	80983612	0.0925703;0.870433;0.441045;	1.40405	-
10	80983580	80983581	4.00909;	4.00909	-
10	80951349	80951350	3.52842;	3.52842	-
10	80951193	80951194	1.25349;	1.25349	-
10	80950852	80950884	0.00480807;5.81696;30.6372;23.5214;5.35749;9.01931;0.410605;9.29572;21.5763;5.54441;10.6989;21.391;5.45435;9.58012;4.13825;6.34316;1.28503;0.370007;3.50393;	173.949	-
10	80950723	80950732	20.1874;23.8051;25.6866;1.97967;4.07286;6.66893;	82.4005	-
10	80950674	80950676	0.636635;2.70922;	3.34586	-
10	80950538	80950542	7.226;7.51324;2.45915;0.837302;	18.0357	-
10	80950506	80950512	5.1853;23.7297;6.29905;14.3202;11.7406;4.94567;	66.2205	-
10	80950465	80950485	8.36535;7.15103;3.24034;3.21884;9.0198;4.44902;13.4491;7.68873;	56.5822	-
10	80949706	80949728	4.11977;4.53669;0.523668;0.549266;3.69739;9.72906;2.65866;1.29716;0.0484321;	27.1601	-
10	80949359	80949362	8.38789;46.9518;12.6847;	68.0244	-
10	80949199	80949201	1.3654;1.73845;	3.10384	-
10	80900113	80900117	4.99583;12.5857;3.74915;2.45076;	23.7814	-
10	80834244	80834262	0.415934;0.988071;1.00159;10.0835;14.7019;6.38034;	33.5714	-
10	80833887	80833888	1.03388;	1.03388	-
10	80833689	80833705	5.27095;7.10529;16.6106;7.38488;9.49473;	45.8664	-
10	80833479	80833482	2.04586;4.34487;7.17849;	13.5692	-
10	80833319	80833320	0.389705;	0.389705	-
10	80832935	80832937	4.82629;5.97392;	10.8002	-
10	80736393	80736395	5.1497;5.1497;	10.2994	-
10	80735311	80735312	2.1428;	2.1428	-
10	80707699	80707738	5.57085;3.26098;19.9059;19.9365;9.28371;0.583172;6.64128;10.6711;7.52396;24.8316;54.554;48.7318;28.1735;38.3849;8.06257;2.07376;0.690965;1.13878;1.83131;8.09073;19.7187;23.5485;4.86851;3.95905;	352.036	-
10	80707459	80707462	2.09917;4.56385;7.62965;	14.2927	-
10	80707306	80707307	3.93433;	3.93433	-
10	80707092	80707125	9.51919;14.8333;7.87353;38.7549;8.41371;4.59666;4.57417;20.775;44.9687;13.8094;36.4104;34.3677;21.8656;7.33357;11.2468;7.61106;13.5737;24.3012;34.2786;30.386;20.058;10.7902;8.91646;11.8164;21.5652;5.69306;11.4584;29.2481;3.27519;3.30124;	515.615	-
10	80667107	80667109	0.0220021;0.0552338;	0.0772359	-
10	80666143	80666144	0.713723;	0.713723	-
10	80666119	80666120	21.1989;	21.1989	-
10	80666062	80666064	18.1333;14.3915;	32.5248	-
10	80665944	80665945	2.58809;	2.58809	-
10	80665820	80665821	4.63796;	4.63796	-
10	80655863	80655878	5.12752;3.2051;3.92663;	12.2592	-
10	80655677	80655679	11.6031;13.7731;	25.3762	-
10	80655654	80655655	0.199727;	0.199727	-
10	80643529	80643531	10.7585;2.91721;	13.6757	-
10	80643423	80643424	1.7713;	1.7713	-
10	80643288	80643304	0.461151;2.47766;8.66841;9.3342;5.41591;2.7957;1.95372;2.18892;	33.2957	-
10	80643212	80643213	1.85997;	1.85997	-
10	80643139	80643145	0.180123;26.5712;39.7151;30.2115;66.6436;36.0769;	199.398	-
10	80643046	80643056	0.31114;0.300171;4.94403;6.92269;	12.478	-
10	80642810	80642813	0.738377;7.20456;4.83065;	12.7736	-
10	80642725	80642739	1.19578;2.87507;5.91591;5.05106;5.30538;12.0364;13.8795;	46.259	-
10	80567887	80567893	3.08137;12.4591;3.45051;8.05171;7.75628;3.0814;	37.8803	-
10	80567202	80567204	2.05538;2.35914;	4.41451	-
10	80548963	80548977	2.84295;11.7618;7.12077;7.11476;10.1317;12.3164;7.89248;5.98343;6.67306;	71.8373	-
10	80542071	80542080	11.418;18.7475;24.4485;14.7842;19.7135;0.0996293;5.30574;	94.5171	-
10	80409716	80409726	6.77201;8.63016;15.5239;1.99196;0.238128;	33.1562	-
10	80409658	80409676	10.1982;12.2357;8.72304;1.48456;1.41257;2.14481;	36.1989	-
10	80404650	80404653	2.82947;8.9501;4.30951;	16.0891	-
10	80392978	80392981	0.281204;3.16152;5.0209;	8.46363	-
10	80392921	80392922	1.39241;	1.39241	-
10	80380696	80380697	2.38599;	2.38599	-
10	80380576	80380589	0.96115;1.73303;2.54882;6.52533;6.15762;	17.9259	-
10	80318814	80318816	6.70124;10.5512;	17.2524	-
10	80248998	80249001	20.9138;135.798;115.447;	272.159	-
10	80130825	80130827	0.69852;1.01223;	1.71075	-
10	80130628	80130629	3.23193;	3.23193	-
10	80130591	80130593	8.99296;15.3019;	24.2948	-
10	80078648	80078650	4.70757;0.725936;	5.4335	-
10	79977169	79977172	9.02542;5.03982;3.42685;	17.4921	-
10	79959545	79959553	1.08907;1.08907;15.8038;14.8934;25.3012;14.4225;5.46029;	78.0594	-
10	79910956	79910963	10.4399;37.8107;4.82574;6.76343;7.42966;9.61187;14.7084;	91.5896	-
10	79910930	79910932	0.10386;0.356421;	0.460281	-
10	79910884	79910904	12.3169;29.6006;15.288;29.9287;	87.1342	-
10	79910808	79910844	30.1669;38.008;18.0381;2.25729;32.6195;16.9206;6.79829;25.1401;9.49404;2.97355;3.59698;13.8002;1.02954;0.461897;	201.305	-
10	79910669	79910684	3.41363;25.4413;11.4117;3.73203;3.77239;5.81396;15.3094;21.9491;38.3009;6.39192;	135.536	-
10	79910552	79910553	0.791425;	0.791425	-
10	79910441	79910453	8.60858;6.83767;1.33478;4.13647;4.65486;9.64166;	35.214	-
10	79910323	79910342	3.14707;4.89626;4.8171;8.03733;4.66062;1.79926;5.25095;1.77888;13.7346;4.68092;	52.803	-
10	79910286	79910288	0.744594;6.57062;	7.31522	-
10	79910253	79910257	2.83549;9.76306;14.6;13.2872;	40.4858	-
10	79910191	79910214	10.2858;19.5327;6.13542;0.480515;	36.4344	-
10	79910141	79910146	5.29521;7.59854;13.1334;4.30913;1.15228;	31.4886	-
10	79895198	79895199	0.172831;	0.172831	-
10	79894793	79894896	23.7056;18.6422;29.0066;41.036;6.05798;6.71509;4.76315;12.6802;8.60606;3.61778;15.7799;19.3777;10.6882;27.665;38.5934;4.05456;4.05323;3.21008;11.6646;7.70837;3.40725;15.3926;19.2194;10.5846;27.6438;37.5864;2.85165;2.43159;1.24906;11.706;6.06149;1.2542;8.73905;4.88209;1.59135;20.9692;27.6876;	500.883	-
10	79759028	79759031	2.69796;11.0673;2.7915;	16.5568	-
10	79758992	79758995	9.48161;3.83305;0.720741;	14.0354	-
10	79738976	79738988	1.6731;1.25457;0.656402;3.86416;9.4578;3.94112;12.2231;2.76111;	35.8314	-
10	79611357	79611360	0.845432;2.50921;7.00497;	10.3596	-
10	79547010	79547025	0.717073;0.343969;	1.06104	-
10	79546959	79546962	0.365629;0.264377;0.398361;	1.02837	-
10	79546919	79546928	3.44136;4.80918;28.5626;12.716;6.75271;13.618;4.45533;5.54561;3.2431;	83.1439	-
10	79545880	79545892	1.06132;0.798554;3.95969;	5.81957	-
10	79540794	79540796	5.27205;6.5533;	11.8253	-
10	79540407	79540414	6.57707;4.80612;7.73412;	19.1173	-
10	79526702	79526717	18.5943;58.9292;92.624;35.2686;2.56736;	207.983	-
10	79526659	79526660	2.23713;	2.23713	-
10	79526604	79526605	9.24275;	9.24275	-
10	79526554	79526556	23.7932;17.7849;	41.5781	-
10	79526530	79526533	9.64863;9.0363;22.0363;	40.7212	-
10	79523089	79523092	8.62056;12.7825;2.29902;	23.7021	-
10	79522555	79522558	2.81923;9.49586;7.0999;	19.415	-
10	79522148	79522151	1.53472;4.89683;7.96908;	14.4006	-
10	79522087	79522094	4.15895;5.26119;1.28136;	10.7015	-
10	79521166	79521168	5.30745;3.68264;	8.99009	-
10	79520618	79520620	8.42859;5.56108;	13.9897	-
10	79516488	79516490	2.22906;4.39665;	6.62571	-
10	79514896	79514898	5.3865;0.974774;	6.36127	-
10	79513710	79513714	2.30257;4.1041;5.69818;1.87393;	13.9788	-
10	79509490	79509491	1.79124;	1.79124	-
10	79318659	79318662	3.15251;4.81866;1.26261;	9.23378	-
10	79317671	79317672	1.69847;	1.69847	-
10	79317616	79317617	0.0894718;	0.0894718	-
10	79089815	79089819	2.3118;3.36164;14.2436;11.0369;	30.9539	-
10	79074055	79074071	6.08027;12.6283;3.04434;6.9908;21.1507;3.04117;6.82796;7.4762;4.01117;1.94324;1.41286;2.48582;1.42019;	78.513	-
10	79062091	79062093	1.59583;1.26646;	2.86229	-
10	78628014	78628018	1.0908;8.65197;14.7656;15.6497;	40.158	-
10	78532898	78532904	2.3339;4.26015;	6.59405	-
10	78440578	78440598	0.980802;0.989973;4.87184;5.74913;1.00206;	13.5938	-
10	78440521	78440523	4.92706;12.3364;	17.2634	-
10	78440291	78440322	7.03294;1.45068;0.366832;1.96912;2.18878;8.67893;15.7676;7.51347;7.49911;9.41611;11.3848;6.44601;2.08428;	81.7987	-
10	78439706	78439708	3.96565;7.56248;	11.5281	-
10	78439659	78439682	6.01281;4.10082;1.02676;7.37953;8.22922;16.7886;12.4288;3.3087;3.56073;0.881779;3.73704;2.60507;	70.0598	-
10	78439577	78439578	3.15745;	3.15745	-
10	78439519	78439520	1.11184;	1.11184	-
10	78439487	78439489	9.84138;9.83141;	19.6728	-
10	78439351	78439355	6.28132;16.9413;13.3319;12.5605;	49.115	-
10	78439071	78439084	0.874332;4.12292;14.2981;	19.2954	-
10	78438915	78438916	0.180428;	0.180428	-
10	78438861	78438862	0.251751;	0.251751	-
10	78438743	78438764	0.597225;2.5337;9.89714;3.47479;3.53798;1.69427;	21.7351	-
10	78437781	78437782	0.361245;	0.361245	-
10	78437604	78437609	1.29192;7.5397;5.87987;	14.7115	-
10	78437325	78437346	1.52268;12.1138;2.11843;2.53715;1.16789;1.81515;6.81779;5.52976;4.89858;	38.5212	-
10	78437004	78437047	2.08302;7.89295;5.80655;3.86271;1.7679;8.09241;8.86819;6.17696;27.5331;18.7084;7.6539;2.92933;6.58316;12.9444;10.0462;	130.949	-
10	78436816	78436828	7.62354;1.20538;4.31444;	13.1434	-
10	78400705	78400724	4.04858;3.16227;12.4375;7.81172;5.51497;	32.975	-
10	78400492	78400524	5.83849;5.5545;3.8109;3.38661;8.58592;9.67641;30.261;30.3095;12.1623;1.51437;8.01211;11.7592;12.5673;	143.439	-
10	78370110	78370128	1.0533;96.5299;115.732;115.718;115.692;115.655;47.9099;4.55724;22.955;36.7326;37.6023;	710.136	-
10	78329276	78329277	14.4355;	14.4355	-
10	78307565	78307582	31.8125;98.8076;51.3111;2.17236;19.3508;	203.454	-
10	78307499	78307535	0.882256;8.91609;2.11131;19.8054;40.0925;1.62219;22.7328;15.8923;7.98118;77.6155;144.663;132.797;54.7872;7.58217;31.8926;143.543;173.784;106.238;131.356;103.96;40.7491;	1269	-
10	78307412	78307413	1.51096;	1.51096	-
10	78307326	78307345	0.970542;9.98766;23.6798;15.5424;8.13228;14.2965;	72.6092	-
10	78307285	78307287	5.0191;1.09176;	6.11085	-
10	78307207	78307216	16.9469;20.2965;22.4723;32.5622;27.4772;2.81788;13.9886;13.103;	149.665	-
10	78307137	78307138	16.2385;	16.2385	-
10	78306909	78306910	2.09444;	2.09444	-
10	78306768	78306778	3.042;5.24053;2.2877;13.7453;3.44666;6.50623;2.47223;0.760824;	37.5015	-
10	78304650	78304661	0.951766;5.60213;7.21215;15.6351;4.62609;1.09714;	35.1244	-
10	78298649	78298650	1.60036;	1.60036	-
10	78297534	78297562	2.1542;5.19424;18.9709;32.9944;28.5729;15.5784;6.5094;8.27472;7.15428;0.125629;4.08345;2.86733;2.33734;3.5728;	138.39	-
10	78297171	78297172	5.65577;	5.65577	-
10	78296982	78296984	5.95967;5.90769;	11.8674	-
10	78296032	78296046	1.56756;16.3781;4.59209;7.57918;12.0923;5.42514;1.18517;4.59234;5.55479;6.20405;12.9939;12.9939;1.30027;	92.4587	-
10	78295711	78295713	6.46568;14.4052;	20.8709	-
10	78295625	78295628	4.66817;0.373213;	5.04138	-
10	78295539	78295547	1.55353;9.3414;11.8783;5.72176;3.45348;	31.9485	-
10	78295196	78295200	3.67948;5.02543;2.82206;5.40527;	16.9322	-
10	78294789	78294802	0.0718251;1.09372;8.1023;	9.26784	-
10	78294648	78294676	3.62924;15.5107;11.1677;19.5296;22.5864;4.94748;10.266;16.3297;4.96143;9.10727;4.62403;0.475885;0.498204;13.1205;15.5882;29.2623;2.37793;0.36807;1.74866;1.10387;0.426521;2.57208;1.45528;	191.657	-
10	78294054	78294087	7.8081;4.81151;3.92762;4.05021;8.8861;19.5825;5.08031;14.1989;4.06996;0.748409;	73.1636	-
10	78288572	78288574	2.64759;2.65402;	5.3016	-
10	78288047	78288057	0.822719;12.4104;27.3138;10.9267;8.23844;0.0485226;	59.7606	-
10	78288004	78288006	11.0901;11.0212;	22.1113	-
10	78287933	78287944	5.92885;17.1221;43.3713;1.02511;11.4409;7.19227;34.1134;38.2653;42.6089;21.793;26.8941;	249.755	-
10	78287853	78287888	7.84011;18.2827;20.1796;3.63219;17.6764;16.3268;4.8001;3.96704;4.45081;	97.1558	-
10	78285664	78285681	2.55823;7.12104;2.40983;7.93221;18.1618;	38.1831	-
10	78285637	78285640	10.5866;8.84702;0.311309;	19.745	-
10	78284231	78284249	0.961435;0.973199;0.973199;0.966713;0.958155;0.967099;0.966977;1.28886;	8.05564	-
10	78282019	78282032	1.27875;3.88191;3.7642;15.2641;16.9998;29.5152;35.6441;25.4292;14.2927;5.45936;4.64349;	156.173	-
10	78275229	78275270	0.233478;10.9678;0.322661;4.35201;16.6174;35.4197;35.4197;5.74468;10.9924;14.3474;26.4375;4.06829;1.82432;3.61139;4.50947;	174.868	-
10	78275183	78275201	3.78935;4.20717;6.24082;7.282;19.9596;7.77951;20.9116;4.4505;1.42905;1.79424;	77.8438	-
10	78274592	78274604	2.80602;1.79684;2.38253;7.1091;1.67987;0.990318;7.32039;7.32035;1.92944;1.22288;	34.5577	-
10	78274177	78274235	1.59102;1.55093;16.351;16.4702;28.8707;33.029;26.1613;17.6381;12.5081;5.38795;5.37808;	164.936	-
10	78274138	78274146	1.65661;25.512;23.5974;	50.7661	-
10	78274072	78274102	4.5773;25.6993;8.23795;25.7851;5.99392;4.2439;9.50858;33.9288;62.9832;78.8698;40.3093;20.1741;0.514377;5.78885;22.9625;1.39923;20.6282;	371.604	-
10	78273481	78273492	1.44101;7.72102;41.1319;147.903;25.5411;	223.738	-
10	78273451	78273456	63.7681;79.006;15.5255;19.2332;	177.533	-
10	78273341	78273355	56.9936;39.3156;42.4894;27.9629;30.1599;17.6428;4.87197;128.031;	347.467	-
10	78273200	78273233	27.1117;50.7469;158.388;184.702;382.186;96.3883;20.8484;183.501;325.063;268.99;17.0496;14.1233;1.85682;15.7836;	1746.74	-
10	78273114	78273137	212.928;291.084;290.312;228.313;108.686;202.61;229.83;173.399;116.158;30.5142;67.3936;32.4184;157.701;	2141.35	-
10	78272903	78272946	96.7325;46.6123;110.699;316.335;338.696;328.913;59.5766;25.815;122.858;110.467;81.3195;234.946;87.6861;160.307;217.84;135.237;21.4188;	2495.46	-
10	78272737	78272776	23.5883;96.1948;214.64;170.139;708.396;220.847;515.079;361.627;83.7696;542.778;571.794;191.972;180.667;520.592;679.733;80.1207;206.587;138.446;109.322;179.065;106.494;18.9473;	5920.8	-
10	78272701	78272714	268.173;311.4;101.876;138.802;	820.25	-
10	78272477	78272484	12.5715;74.0878;34.1029;6.84778;	127.61	-
10	78272356	78272358	60.1743;41.6887;	101.863	-
10	78272270	78272323	2.34763;1.66401;22.3318;6.78437;82.2338;52.6836;22.9135;34.3925;25.9287;60.8372;49.4737;22.9411;42.7002;1.03713;5.0348;19.3354;5.34524;6.90664;15.4659;	480.357	-
10	78272017	78272019	27.0337;24.3231;	51.3569	-
10	78271967	78271992	20.5962;24.6975;3.49373;8.76706;24.9746;25.1041;8.51485;16.2108;57.7071;6.51569;58.0939;58.3548;32.4763;84.7153;41.2975;12.8744;0.633349;36.8518;9.80219;6.59028;	538.271	-
10	78271893	78271912	10.1994;55.2467;21.1664;24.8389;67.4877;54.3685;	233.308	-
10	78271768	78271771	32.2177;10.6907;9.15078;	52.0591	-
10	78271643	78271683	4.58739;21.226;14.7552;1.70892;21.3251;42.6316;46.23;19.3896;13.7267;23.5449;7.85047;	216.976	-
10	78271521	78271543	7.08356;8.95634;15.5064;	31.5463	-
10	78271440	78271470	11.6915;8.07449;42.7863;41.3088;5.63304;4.25014;17.8234;19.3715;33.3898;41.5388;16.9346;19.8475;15.5666;35.4235;14.8653;22.9082;42.4384;	393.852	-
10	78271379	78271391	3.94318;3.2858;24.9516;12.9461;29.5769;23.4542;46.3831;71.7244;54.8709;14.46;	285.596	-
10	78271286	78271287	3.72807;	3.72807	-
10	78271211	78271236	13.3497;17.8495;20.463;6.43023;6.42715;0.857843;4.32779;2.96919;	72.6744	-
10	78271084	78271102	10.3166;13.7221;19.7594;3.17972;4.31367;1.57841;	52.8699	-
10	78270848	78270851	13.5924;37.7056;32.1586;	83.4566	-
10	78270693	78270744	7.02711;14.8901;7.15685;14.4556;29.7487;13.388;9.9805;17.7968;5.26775;0.878294;72.2002;95.6506;0.282027;133.671;2.67693;21.2657;31.6203;	477.956	-
10	78270670	78270673	26.016;58.4295;42.7937;	127.239	-
10	78270647	78270649	12.9019;21.2442;	34.1461	-
10	78270403	78270468	0.959139;52.0543;27.5338;9.11758;144.14;151.271;49.0307;73.6608;61.6017;9.11744;10.7879;0.0114635;25.552;12.4044;39.4356;79.0456;104.805;25.1453;50.1979;149.36;176.51;160.696;34.8334;	1447.27	-
10	78270367	78270376	6.62711;33.0569;22.0248;5.32552;23.9802;59.8395;	150.854	-
10	78270343	78270344	91.4151;	91.4151	-
10	78270154	78270155	3.11131;	3.11131	-
10	78270029	78270030	1.82899;	1.82899	-
10	78269899	78269918	17.0498;28.9433;20.5855;26.8574;6.69495;1.96893;1.21923;2.07146;4.78175;	110.172	-
10	78269763	78269796	2.78759;3.9447;0.381071;11.8568;1.24285;3.2874;2.81849;6.1981;10.1268;3.63331;	46.2771	-
10	78269723	78269731	6.45099;0.528035;15.0443;18.2406;13.7854;6.61297;	60.6623	-
10	78269551	78269552	0.621057;	0.621057	-
10	78269427	78269460	7.09916;4.30868;1.2875;0.673042;10.7736;30.2018;50.0759;31.3861;35.7721;43.6404;15.4582;3.20678;20.6508;11.4013;	265.935	-
10	78269282	78269339	6.11307;36.0957;20.3386;4.12333;7.13808;6.99475;5.05624;11.7725;7.53466;39.7812;26.0903;4.05072;4.02555;14.6707;5.68357;4.07578;19.1919;8.17746;5.90511;5.21304;2.38346;	244.416	-
10	78207077	78207079	2.10842;2.58544;	4.69386	-
10	78187628	78187648	10.1155;25.6455;42.4405;67.808;67.7381;77.8501;55.9792;14.8116;0.125757;	362.514	-
10	78187378	78187379	6.09977;	6.09977	-
10	78187336	78187357	7.2719;7.2719;3.07674;33.3087;41.9485;16.5142;3.07674;2.62867;3.63226;6.53842;3.15177;	128.42	-
10	78187094	78187095	3.04465;	3.04465	-
10	78186872	78186875	0.176406;3.28441;0.326239;	3.78706	-
10	78186787	78186795	6.73748;11.8888;13.7921;8.21868;3.30116;2.84178;2.74778;2.21607;	51.7439	-
10	78185765	78185777	1.37234;1.73124;2.52686;2.22758;3.1593;0.598152;0.396834;	12.0123	-
10	78162498	78162523	23.2929;19.0759;4.0098;36.6349;15.5952;15.6174;22.4871;3.29261;5.58063;	145.587	-
10	78162444	78162450	4.46724;11.8589;10.0075;4.70619;3.19243;	34.2323	-
10	78162401	78162402	1.38352;	1.38352	-
10	78162356	78162371	17.2703;13.0392;12.998;19.5712;54.4357;71.5524;	188.867	-
10	78162291	78162292	0.437371;	0.437371	-
10	78162118	78162148	0.808423;9.74261;9.81701;0.951899;2.09869;0.984683;5.68968;9.29904;16.0026;20.2125;28.5422;9.96937;11.0664;3.65267;0.631291;2.73312;0.892465;9.83396;5.28273;	148.211	-
10	78161031	78161038	3.564;1.74935;3.54546;1.60927;1.44081;	11.9089	-
10	78159651	78159659	0.335772;3.42219;7.75321;7.77195;9.74105;7.86049;9.81093;0.896505;	47.5921	-
10	77996337	77996347	5.1728;19.0801;15.5943;26.7232;26.7232;	93.2937	-
10	77988267	77988270	0.153141;2.71453;0.162597;	3.03027	-
10	77988191	77988205	6.55952;18.7525;14.2089;5.38179;3.74488;	48.6477	-
10	77988125	77988126	2.94979;	2.94979	-
10	77988074	77988092	5.31929;17.2937;3.26773;10.4196;16.9733;45.8796;27.4932;18.9348;33.7508;32.4251;	211.757	-
10	77987989	77988031	26.5449;25.8661;27.794;10.2549;3.49295;5.94623;0.0156843;11.791;14.9449;17.1669;3.45206;	147.27	-
10	77987942	77987945	0.127847;0.320748;9.88108;	10.3297	-
10	77987803	77987812	1.96718;12.8006;23.1893;16.7965;4.66099;0.349883;2.6097;3.6246;	65.9987	-
10	77987707	77987715	7.16367;32.7491;48.1707;	88.0835	-
10	77986307	77986309	7.96828;13.3814;	21.3497	-
10	77985250	77985252	1.32064;1.00464;	2.32528	-
10	77892243	77892257	24.0165;16.8484;29.2349;27.192;23.0416;16.9772;37.5355;41.6214;37.8576;43.7932;37.5355;16.8438;10.7818;11.5305;	374.81	-
10	77488315	77488317	1.04457;1.36693;	2.4115	-
10	77488088	77488110	4.11506;15.6305;5.31194;19.2401;26.8761;1.92342;0.218732;0.520404;	73.8362	-
10	77487971	77487973	1.78716;1.77563;	3.56279	-
10	77487742	77487763	34.1158;53.0599;2.01904;8.72734;6.29371;12.2269;10.4224;12.4158;12.4868;20.5871;10.3547;18.8414;14.5043;12.6863;0.960369;0.881758;3.84098;2.63821;	237.063	-
10	77409225	77409227	2.36349;0.342675;	2.70617	-
10	77409183	77409185	0.267768;0.71268;	0.980448	-
10	77382794	77382812	4.40768;6.45326;6.48256;2.86622;2.96554;	23.1753	-
10	77382523	77382536	1.85514;1.52138;4.41478;0.491357;	8.28265	-
10	77382431	77382446	11.5104;12.6044;5.13862;6.02508;2.64457;3.25445;6.18307;2.08354;4.2552;12.8638;4.20662;	70.7697	-
10	77294959	77294962	1.16787;1.31873;0.178331;	2.66493	-
10	77294884	77294907	2.15443;2.05644;5.33356;8.78161;	18.326	-
10	77294845	77294860	1.5665;1.00602;0.0805325;0.726344;8.85681;11.9355;4.75812;	28.9298	-
10	77294678	77294679	1.42735;	1.42735	-
10	77294620	77294621	1.20219;	1.20219	-
10	77294551	77294567	0.885476;4.86;1.42991;8.12234;	15.2977	-
10	77294442	77294478	8.63942;15.6727;20.9322;41.7011;7.25021;26.0918;39.0007;44.9217;13.8976;1.88752;12.8344;19.9113;16.9915;13.7225;9.19106;56.5134;6.51388;3.0201;3.23148;	361.925	-
10	77294252	77294256	15.5551;39.4425;10.0231;12.9375;	77.9582	-
10	77294158	77294219	22.3105;12.9156;31.3104;50.2862;45.7583;34.314;14.5441;7.69873;49.717;12.9768;3.70998;41.6644;3.35148;2.6666;93.3183;70.5622;34.0858;106.984;80.0718;17.2686;22.7679;10.2908;18.9368;77.6196;24.2203;45.7084;126.008;25.4239;7.80419;26.0377;181.398;289.585;167.922;	1759.24	-
10	77294056	77294058	21.2509;44.4037;	65.6546	-
10	77293838	77293909	10.7245;10.983;25.3046;4.32058;2.07405;13.4251;13.4063;3.16162;2.91452;25.0308;0.986057;14.7865;2.35139;1.5252;10.7608;42.9421;12.8319;17.1166;53.4984;13.8928;2.80345;4.4049;	289.245	-
10	77293680	77293681	2.26963;	2.26963	-
10	77293645	77293654	5.26868;12.1549;29.6867;19.0636;21.1932;39.9615;10.7503;3.61131;3.96451;	145.655	-
10	77293605	77293607	12.6694;14.7114;	27.3808	-
10	77293473	77293541	9.56364;9.56364;14.6694;2.06435;3.34897;5.51127;14.3515;1.5448;3.04963;3.90747;2.87208;	70.4467	-
10	77293315	77293316	6.79754;	6.79754	-
10	77293261	77293277	2.02892;13.3811;6.45505;1.04763;	22.9127	-
10	77293185	77293186	0.272343;	0.272343	-
10	77293148	77293154	6.6838;18.7527;1.47685;	26.9133	-
10	77293052	77293054	0.0910778;2.1377;	2.22878	-
10	77292921	77292936	16.0022;35.1728;15.7563;45.504;2.54016;2.11258;5.75237;	122.84	-
10	77292825	77292840	2.25589;15.6925;35.6006;25.5097;28.9657;17.9606;0.612151;2.85986;	129.457	-
10	77292792	77292805	11.7756;12.8227;33.8973;13.7738;27.4759;39.8337;18.925;	158.504	-
10	77292587	77292596	9.79134;4.59488;0.185161;0.515008;	15.0864	-
10	77292342	77292344	4.15034;1.56577;	5.71611	-
10	77292199	77292227	0.394238;0.572095;9.57451;3.33131;4.70751;2.21444;5.66309;0.137199;2.01322;6.33213;9.17975;8.32848;4.71343;	57.1614	-
10	77292006	77292058	0.202619;0.50576;8.39773;9.39172;17.7865;48.9189;26.9667;4.37232;25.2865;9.04029;0.0145529;6.08735;9.12368;7.94842;3.93736;0.154167;10.8746;6.34677;3.94771;4.92967;6.34203;11.3419;8.20236;4.15207;	234.272	-
10	77291903	77291904	0.81649;	0.81649	-
10	77291728	77291738	0.687579;8.92113;15.5569;4.57273;0.606841;	30.3452	-
10	77291591	77291607	0.550273;1.16042;2.52416;3.08198;0.118958;	7.43579	-
10	77291229	77291231	2.04328;3.42997;	5.47326	-
10	77291171	77291179	8.92304;15.104;0.444697;9.65052;14.8327;	48.9549	-
10	77290806	77290860	1.01669;24.8049;48.7877;30.0565;13.3665;12.6604;5.17287;14.6543;11.2557;40.434;17.5557;46.7367;62.0773;3.90854;22.2582;38.4361;100.111;33.9637;51.0466;1.88903;10.3404;13.4027;12.0569;0.684464;16.5496;13.5458;3.35882;2.65411;26.2185;17.6975;9.11204;1.02864;1.68397;0.647282;	709.173	-
10	77053193	77053217	0.373027;8.07951;6.38668;9.96054;4.31651;0.671779;0.983471;	30.7715	-
10	77052982	77052984	1.31797;0.982044;	2.30001	-
10	77052955	77052956	0.193264;	0.193264	-
10	76958795	76958798	15.7837;22.7902;9.22842;	47.8024	-
10	76955346	76955347	1.58775;	1.58775	-
10	76951812	76951814	1.35989;1.38945;	2.74934	-
10	76951630	76951632	1.17217;1.15341;	2.32558	-
10	76950048	76950050	1.39435;3.70598;	5.10033	-
10	76949872	76949885	0.227521;15.9999;6.94013;0.253064;19.6189;20.8678;29.2726;39.3948;17.2852;3.67017;	153.53	-
10	76945840	76945842	0.745977;2.98357;	3.72955	-
10	76940270	76940274	4.16024;33.7339;62.5835;24.7078;	125.185	-
10	76938163	76938164	1.5855;	1.5855	-
10	76936752	76936773	3.60476;6.84397;1.83928;4.78839;11.0357;0.703722;1.70466;	30.5205	-
10	76936213	76936228	4.17562;2.05348;8.28665;0.816204;3.35492;3.65344;4.04319;1.09105;0.868078;1.09224;1.1941;1.15863;5.47301;	37.2606	-
10	76936151	76936152	0.511084;	0.511084	-
10	76928053	76928058	3.019;2.76911;6.42756;10.3366;3.64808;	26.2003	-
10	76927804	76927806	0.995259;0.638101;	1.63336	-
10	76927689	76927692	2.78003;8.46714;7.81244;	19.0596	-
10	76927526	76927536	1.46323;2.46063;2.45333;1.14321;	7.5204	-
10	76924937	76924941	14.3585;20.6958;0.7904;	35.8447	-
10	76917253	76917257	0.274633;0.296299;1.10748;0.881221;	2.55963	-
10	76916341	76916342	2.77087;	2.77087	-
10	76915647	76915649	1.81156;2.16114;	3.9727	-
10	76915494	76915496	11.0259;11.0046;	22.0305	-
10	76914746	76914749	4.74658;6.8625;2.88073;	14.4898	-
10	76914098	76914100	0.746657;0.045053;	0.79171	-
10	76905979	76905981	3.64203;0.801957;	4.44399	-
10	76887792	76887803	3.43608;31.3482;9.19212;1.36148;12.2382;39.826;8.02847;	105.431	-
10	76887400	76887403	1.61443;2.84543;6.51649;	10.9764	-
10	76887090	76887113	13.9213;27.7773;7.80115;6.53984;1.68934;5.50033;7.71823;5.75345;18.7638;9.04297;12.7357;0.48723;0.501373;	118.232	-
10	76885319	76885322	0.712819;1.03668;1.06787;	2.81736	-
10	76885251	76885252	0.817625;	0.817625	-
10	76884917	76884922	1.62856;2.61684;10.9913;3.04312;0.292757;	18.5726	-
10	76884253	76884274	3.0747;4.62242;9.77441;1.6144;5.47575;17.5197;5.66037;13.3243;	61.0661	-
10	76883688	76883707	1.22192;2.97253;3.25265;3.25382;0.249397;	10.9503	-
10	76875965	76875969	0.202619;1.77937;1.7868;0.256396;	4.02519	-
10	76873629	76873632	1.35652;2.02037;3.39224;	6.76913	-
10	76873471	76873475	12.4453;29.9333;12.5333;3.55866;	58.4706	-
10	76869875	76869876	1.53443;	1.53443	-
10	76869834	76869835	0.180355;	0.180355	-
10	76868664	76868671	2.31612;8.95049;3.58896;16.2707;24.6185;15.9806;6.56268;	78.288	-
10	76865516	76865546	7.37086;25.1664;13.693;0.96435;2.61226;5.72466;3.2077;1.19388;4.7559;15.9488;13.1237;1.21134;1.36183;1.19428;0.404284;	97.9333	-
10	76865118	76865121	5.15994;10.9473;5.2243;	21.3315	-
10	76860557	76860561	10.0819;7.01488;5.94316;1.94175;	24.9817	-
10	76856716	76856719	2.37701;4.64303;0.280296;	7.30034	-
10	76855511	76855513	14.3939;4.93662;	19.3305	-
10	76855107	76855109	0.402755;0.717238;	1.11999	-
10	76854584	76854617	2.22279;7.32281;4.87493;0.550097;8.04209;29.1944;42.7072;17.3105;7.26041;5.74246;2.89978;5.74251;4.74329;20.9638;1.55155;	161.129	-
10	76854554	76854556	7.80897;7.82733;	15.6363	-
10	76854515	76854516	1.27842;	1.27842	-
10	76854469	76854470	0.0825739;	0.0825739	-
10	76846922	76846924	2.4508;0.406651;	2.85745	-
10	76829928	76829929	0.647423;	0.647423	-
10	76828126	76828128	3.0477;0.319753;	3.36745	-
10	76827534	76827537	2.40212;10.4759;2.40212;	15.2801	-
10	76827150	76827165	366.835;386.535;383.019;16.5738;11.202;47.9522;108.001;40.0566;165.622;313.458;97.6051;62.0587;54.5026;	2053.42	-
10	76827085	76827087	25.6043;427.821;	453.425	-
10	76826996	76827047	510.651;531.36;512.258;0.920694;96.0422;2.82271;87.6245;444.153;209.629;45.8971;147.062;82.7529;43.5617;174.725;1.28428;274.93;130.973;517.267;494.261;156.735;	4464.91	-
10	76826937	76826938	56.9338;	56.9338	-
10	76826898	76826902	138.571;173.417;56.256;205.214;	573.458	-
10	76826859	76826871	15.6404;159.21;196.263;81.0526;219.641;	671.807	-
10	76826820	76826833	0.612477;42.7568;146.023;178.366;60.8491;197.775;	626.383	-
10	76826739	76826774	69.3051;253.644;27.626;58.4989;104.918;228.705;247.539;158.288;246.722;31.3744;29.0525;	1455.67	-
10	76826693	76826715	8.70739;65.6318;47.49;78.5967;15.7137;71.2426;69.1978;	356.58	-
10	76826654	76826655	39.3776;	39.3776	-
10	76804830	76804834	4.84988;9.26884;12.291;13.1222;	39.5318	-
10	76804806	76804809	12.9102;14.1957;10.8559;	37.9617	-
10	76804658	76804662	20.9829;23.8271;1.18916;	45.9992	-
10	76804615	76804616	2.39907;	2.39907	-
10	76804546	76804547	1.64976;	1.64976	-
10	76804518	76804523	8.61379;20.0481;11.6046;3.06547;2.1402;	45.4722	-
10	76804398	76804399	8.99824;	8.99824	-
10	76803684	76803686	6.61717;3.50271;	10.1199	-
10	76802381	76802404	0.29401;7.46245;14.7325;33.7542;13.7201;4.55804;8.3831;8.22312;2.21365;3.74563;7.63377;4.25436;2.86367;2.84158;3.97979;4.66603;4.58302;1.95595;	129.865	-
10	76801725	76801736	2.95411;4.94026;6.01669;0.976884;4.4243;3.20216;	22.5144	-
10	76801335	76801337	4.37182;9.18285;	13.5547	-
10	76795557	76795563	0.932466;2.63801;8.98913;9.7333;32.5854;10.5912;	65.4695	-
10	76795530	76795532	2.1027;1.74938;	3.85209	-
10	76794852	76794854	2.88213;1.64697;	4.52911	-
10	76794690	76794691	4.55357;	4.55357	-
10	76794465	76794467	2.58603;1.2384;	3.82443	-
10	76793237	76793239	0.400467;1.94979;	2.35026	-
10	76793057	76793081	7.07329;7.27549;52.2159;65.503;70.6342;100.613;58.6141;22.8647;16.7997;12.7576;13.5771;4.52164;42.7586;45.9604;18.7859;3.35351;21.1396;	564.447	-
10	76781650	76781672	1.36678;4.72744;5.27393;1.42422;8.78114;5.92004;0.0645542;	27.5581	-
10	76779926	76779973	9.88377;8.75263;7.44293;3.86221;17.3905;12.9001;17.0499;18.9984;3.383;3.37575;8.93992;1.59901;6.16226;4.45306;4.43471;3.93296;1.01053;5.18982;8.56511;3.24424;2.60945;	153.18	-
10	76779758	76779769	5.86655;7.0353;3.89276;0.589801;0.274636;	17.6591	-
10	76779704	76779706	2.17916;3.68864;	5.86781	-
10	76779676	76779677	1.62888;	1.62888	-
10	76776243	76776251	12.1849;7.05967;33.1769;52.8602;	105.282	-
10	76767203	76767204	2.33975;	2.33975	-
10	76767051	76767052	2.72849;	2.72849	-
10	76766167	76766177	3.66337;5.379;10.094;5.8651;3.38087;4.10929;2.50206;	34.9937	-
10	76762316	76762364	22.9621;6.67481;0.309965;45.2927;83.0141;76.3726;94.4874;63.5141;10.0155;190.1;318.98;115.097;9.71085;54.6061;5.51292;49.8128;197.285;325.995;103.409;92.2627;16.8597;0.65652;	1882.93	-
10	76762176	76762177	5.68548;	5.68548	-
10	76762115	76762120	52.3967;24.2743;8.93892;14.4561;	100.066	-
10	76762026	76762031	0.650957;7.4449;	8.09586	-
10	76761975	76761980	1.1919;3.14275;6.70739;0.67544;2.25655;	13.974	-
10	76761881	76761896	8.44581;2.29287;7.60326;	18.3419	-
10	76430511	76430512	2.1415;	2.1415	-
10	76427105	76427109	19.763;25.4322;14.3918;5.52676;	65.1138	-
10	76403550	76403553	0.746195;4.30083;2.36483;	7.41186	-
10	76403457	76403473	7.69447;2.44529;0.519282;	10.659	-
10	76373578	76373581	0.818152;1.00996;1.07231;	2.90042	-
10	76321077	76321081	13.6535;3.72618;4.39107;2.69557;	24.4663	-
10	76319939	76319956	2.23028;5.47614;4.75561;4.52075;4.45088;2.9554;0.794187;	25.1833	-
10	76264059	76264062	12.545;8.3079;4.2621;	25.115	-
10	76263997	76264010	0.85085;0.822062;2.36942;	4.04233	-
10	76207601	76207602	0.775956;	0.775956	-
10	76207530	76207542	4.36672;9.45227;0.62126;7.54863;8.54356;8.53376;10.6192;4.58025;	54.2656	-
10	76207452	76207454	2.53972;3.13066;	5.67038	-
10	75916717	75916720	1.96579;2.01531;1.36712;	5.34822	-
10	75916693	75916695	15.7501;3.44842;	19.1986	-
10	75916520	75916521	3.75677;	3.75677	-
10	75916444	75916460	1.19701;9.61181;7.32027;4.76638;12.2367;13.2936;37.9829;32.1392;3.73694;12.6503;3.60167;6.39069;	144.927	-
10	75916330	75916332	0.683692;8.6498;	9.33349	-
10	75916245	75916267	0.5995;10.6464;1.39877;1.73099;6.22013;5.64041;30.1386;34.8057;18.2896;30.5911;22.3549;20.312;32.8273;45.2138;53.1279;24.5267;19.0506;	357.474	-
10	75916110	75916113	2.50687;3.57218;5.32584;	11.4049	-
10	75916024	75916041	7.77117;25.7982;11.1396;14.8512;2.81736;6.59497;17.4092;11.2026;0.818266;19.6321;38.0141;7.03373;17.0716;6.96242;7.16582;17.1966;12.075;	223.554	-
10	75915991	75916004	3.25079;6.51454;36.278;24.3263;14.026;20.3055;18.2839;26.3054;24.1766;40.9497;26.4342;13.9835;29.2373;	284.072	-
10	75915596	75915610	0.528422;0.379615;10.6945;1.76823;0.992851;	14.3636	-
10	75915525	75915555	5.30227;6.92124;2.00649;2.27873;14.0377;10.6899;3.34363;0.0244996;0.600734;6.41933;14.5112;14.8846;33.6576;49.8462;23.2234;14.739;7.46822;19.8285;28.3766;	258.16	-
10	75915305	75915318	1.63957;5.88017;3.5768;11.0595;14.6372;11.7609;	48.5541	-
10	75896951	75896964	0.133818;11.441;6.68038;9.9966;5.45452;	33.7063	-
10	75896882	75896900	0.105556;5.06302;6.45864;3.15296;12.4419;16.9933;16.9954;9.55642;	70.7671	-
10	75859409	75859461	1.40276;0.362636;5.75044;4.0785;4.33756;10.193;15.0309;62.7492;134.089;115.779;48.6182;52.6319;17.168;5.32209;19.0821;23.7086;31.1648;0.632607;1.97268;4.24331;35.254;1.39405;6.65816;4.48077;3.51076;20.9894;38.5564;38.7308;78.2366;51.3785;35.0384;65.5955;10.9672;	949.108	-
10	75791835	75791850	4.79076;7.16025;0.817159;0.561237;	13.3294	-
10	75791689	75791723	0.515437;10.1103;4.36261;17.3526;29.2056;24.7334;5.84852;5.65833;5.72928;9.7747;9.40861;5.65103;3.96544;23.1309;22.3945;15.3481;24.7347;2.85358;	220.778	-
10	75791430	75791492	15.6614;20.3594;7.95574;25.069;5.96886;1.4238;12.7411;17.0094;5.29781;21.5226;2.74738;9.29026;11.3238;4.05514;12.6332;	173.059	-
10	75791314	75791347	18.9993;21.8649;11.3758;20.28;0.598359;12.3089;9.52167;12.9443;15.503;8.66615;13.6124;	145.675	-
10	75787533	75787536	6.27176;8.81484;0.946492;	16.0331	-
10	75734411	75734413	7.14663;8.57348;	15.7201	-
10	75731677	75731702	6.37807;9.17291;9.43302;8.34177;2.09271;6.97692;0.22113;0.436099;0.672352;0.973528;2.70291;10.5678;9.839;11.4948;8.24377;	87.5467	-
10	75712944	75712946	3.41782;3.41362;	6.83145	-
10	75702535	75702569	0.432356;3.52498;27.4961;22.1047;1.33359;7.10531;14.915;8.84226;7.87972;2.37586;4.01037;17.3621;7.59511;2.33038;2.33177;	129.64	-
10	75701923	75701925	2.98159;0.844483;	3.82607	-
10	75701810	75701812	7.16348;6.99598;	14.1595	-
10	75701268	75701271	6.54368;12.5624;3.03994;	22.146	-
10	75701124	75701126	1.01421;0.660398;	1.67461	-
10	75700886	75700910	1.03013;1.63503;1.25446;14.9913;8.18795;4.72872;5.22273;	37.0503	-
10	75700722	75700725	4.957;20.4836;4.96267;	30.4033	-
10	75552949	75552950	0.942612;	0.942612	-
10	75552926	75552928	5.68788;3.46575;	9.15364	-
10	75552610	75552661	8.49624;9.70381;18.2052;20.0641;3.46716;40.8596;53.0986;14.5001;27.1991;11.7456;22.0955;8.25482;4.17142;4.91603;31.8813;34.5798;31.1128;51.914;55.3559;26.5633;14.7011;1.3504;	494.236	-
10	75552019	75552020	1.85877;	1.85877	-
10	75551740	75551793	2.02361;6.11024;13.8899;1.89987;20.4676;12.2715;4.91345;12.2954;15.3015;13.0851;7.06063;10.3925;12.4385;27.1979;0.447354;2.19949;9.29603;11.092;19.4613;9.78637;3.60992;11.3567;18.2132;7.8061;11.1275;9.00122;13.3617;19.5455;8.70344;2.84919;21.3453;38.4407;16.2539;	393.245	-
10	75551221	75551223	1.2116;0.350625;	1.56223	-
10	75550595	75550599	0.761999;6.90974;11.8019;0.92609;	20.3997	-
10	75514099	75514109	6.18547;8.00603;4.30309;0.0616315;3.80233;	22.3586	-
10	75508344	75508373	12.6313;9.36094;0.324595;0.137917;3.24611;1.83768;5.00778;5.00324;12.4366;24.0908;40.4575;36.4361;32.4146;22.3732;4.0814;	209.84	-
10	75508312	75508315	5.2847;13.376;15.6489;	34.3096	-
10	75508008	75508045	15.1952;28.8345;0.821258;0.857965;27.5708;1.94397;9.92213;4.71916;0.858849;0.284541;1.74564;12.6723;9.95493;105.402;126.422;91.4987;126.358;20.1015;79.6523;4.87876;35.873;22.6054;28.6054;41.314;45.1883;16.3178;9.86145;3.19719;3.46725;	876.124	-
10	75507656	75507675	4.93324;12.4238;6.66626;1.7348;1.15413;2.34773;	29.26	-
10	75507625	75507628	5.57034;6.80569;1.47376;	13.8498	-
10	75507501	75507503	5.79096;9.58341;	15.3744	-
10	75506988	75506994	0.952289;1.45355;2.58015;0.620643;	5.60664	-
10	75476880	75476882	3.01614;9.02112;	12.0373	-
10	73240694	73240716	35.4393;18.0564;24.2893;7.77709;13.8102;10.4029;4.3905;4.44451;8.53536;14.5931;4.32787;3.21173;3.08288;1.29411;0.933534;	154.589	-
10	73163831	73163834	22.1892;19.594;3.82716;	45.6104	-
10	71736197	71736211	7.36843;13.9918;5.26114;1.04621;9.50651;4.40228;8.87912;6.00926;0.379082;	56.8438	-
10	71535381	71535397	3.01367;6.01627;7.98023;14.0127;6.00002;6.155;1.13797;11.619;27.5729;4.13299;0.824573;	88.4653	-
10	71330952	71330959	4.77342;10.7628;5.93351;15.8546;9.98677;15.4737;2.56108;	65.3459	-
10	71330755	71330785	4.87551;19.9973;12.4376;4.97977;6.29488;13.0394;9.316;38.3488;50.5897;7.12056;27.8355;34.1942;23.7215;13.4829;15.5256;21.9186;8.22119;6.05629;6.99036;27.8219;13.5829;3.30062;7.12444;6.03926;	382.815	-
10	71255276	71255299	3.34845;7.3104;2.12568;2.44364;0.828179;1.26856;8.86874;3.26352;	29.4572	-
10	71255091	71255093	3.21311;4.12451;	7.33763	-
10	71228058	71228060	0.106787;3.80953;	3.91632	-
10	71227870	71227874	1.87005;11.9357;15.1406;3.58915;	32.5355	-
10	71225881	71225884	4.89544;2.03541;0.516483;	7.44733	-
10	70797949	70797950	0.0869669;	0.0869669	-
10	70559206	70559248	7.12528;6.97413;0.51068;7.59401;30.4158;26.9994;14.6067;5.953;46.8457;26.5246;20.8979;0.245301;6.33012;14.7607;71.5022;21.8398;11.0994;3.56377;	323.788	-
10	70559031	70559060	39.8145;4.01107;10.1443;20.5654;16.4789;8.28514;71.8208;67.157;22.0535;41.4057;	301.736	-
10	70558975	70558976	16.7506;	16.7506	-
10	70558773	70558861	10.3338;27.8774;27.7823;23.3665;38.3975;51.668;10.2767;70.6512;42.0186;19.3542;62.925;46.1949;128.484;43.146;8.86495;6.80339;1.75309;35.1297;17.6635;19.4663;31.7029;41.6428;13.6362;	779.139	-
10	70558682	70558684	2.15499;2.18601;	4.341	-
10	70558580	70558609	68.9044;88.4591;78.5624;187.669;3.95764;10.0242;59.8634;32.1137;10.3448;4.61873;7.84837;27.6068;31.7941;56.9718;94.3845;123.817;28.8706;44.8698;2.40626;6.90574;	969.992	-
10	70558093	70558101	1.25047;6.23331;0.311068;	7.79485	-
10	70556418	70556432	1.76868;3.03186;1.92392;4.08599;17.6281;7.70713;1.93017;	38.0758	-
10	70148298	70148300	5.11841;5.11839;	10.2368	-
10	69211931	69211946	1.27805;1.93742;3.75986;4.43486;3.67455;3.37019;16.9334;11.9288;	47.3172	-
10	69211866	69211868	1.85346;1.46741;	3.32087	-
10	69211732	69211761	4.80195;13.5433;15.7408;24.6048;37.9085;27.098;1.78426;10.6597;47.2449;22.4757;11.9799;26.4915;14.9084;	259.242	-
10	69211322	69211354	3.1688;3.57397;20.2616;3.90041;1.67516;9.68149;13.1427;7.03891;20.4477;5.02843;4.91149;1.69341;1.20445;2.14183;	97.8704	-
10	69211212	69211220	0.946223;1.55801;1.31279;2.09396;4.41908;11.2022;4.44415;	25.9764	-
10	69211068	69211071	9.30848;6.11586;3.07745;	18.5018	-
10	69210903	69210909	6.71116;0.342681;0.654975;	7.70881	-
10	69210881	69210882	0.662361;	0.662361	-
10	69210809	69210839	0.499801;5.53365;1.94967;9.49148;8.77478;4.07563;2.91324;	33.2383	-
10	69210620	69210623	0.925114;1.27086;0.882251;	3.07822	-
10	69209702	69209724	0.57313;2.65923;5.43221;2.7664;	11.431	-
10	69209635	69209639	6.02322;6.00388;3.32303;11.0862;	26.4363	-
10	69154581	69154582	0.723908;	0.723908	-
10	68927953	68927957	0.834186;60.5721;66.1717;58.0938;	185.672	-
10	68691648	68691656	26.6814;114.519;17.4059;50.3506;44.2862;23.5347;23.7912;12.1231;	312.692	-
10	68183432	68183435	10.9319;11.3292;2.07668;	24.3378	-
10	68168585	68168610	2.28434;1.2496;3.10464;13.2288;3.9002;3.89388;19.6551;6.9799;13.0212;8.93967;11.1492;11.8291;4.37769;1.48465;7.17294;6.76645;10.8233;17.2395;19.2613;9.0614;9.91052;	185.333	-
10	68095942	68095949	0.776232;4.67923;4.54521;2.18589;1.06195;	13.2485	-
10	68095855	68095857	1.55803;0.639351;	2.19738	-
10	68095797	68095799	3.32858;5.51163;	8.84021	-
10	68095572	68095574	1.23922;5.36646;	6.60568	-
10	68094878	68094885	12.869;36.4229;14.6969;5.14451;20.88;24.127;3.87299;	118.013	-
10	68094768	68094798	8.78342;35.7698;4.57508;4.04118;13.2005;28.9023;20.3977;9.90452;8.82509;2.05146;2.03705;6.63489;20.1814;9.99482;12.029;39.1303;28.7836;10.8201;1.789;6.50957;7.94082;1.10439;0.91939;1.23199;1.35974;0.13822;	287.055	-
10	68094410	68094433	4.18168;6.31048;19.757;34.4614;34.2681;40.7373;30.4582;20.3079;15.9643;30.5226;22.893;4.40257;3.9849;2.0967;1.21133;	271.558	-
10	68093880	68093911	17.4722;18.4453;6.96641;9.23857;26.2993;6.09597;9.91486;16.3374;7.13624;4.77951;5.03977;13.6787;17.4736;25.5812;18.6063;16.2813;7.08377;	226.43	-
10	68093381	68093397	4.82331;6.1204;10.0751;6.98817;6.49788;14.7857;14.3054;3.42632;2.53067;1.21955;	70.7725	-
10	68093340	68093347	9.3255;6.68623;7.2255;8.70749;6.07609;4.1651;1.9814;	44.1673	-
10	68092845	68092848	7.37197;3.00552;0.17845;	10.5559	-
10	67889711	67889714	0.393618;2.07253;0.841918;	3.30806	-
10	67889277	67889284	4.89254;8.77278;2.73137;0.986679;1.15353;3.08499;	21.6219	-
10	67888836	67888838	5.01241;10.2158;	15.2282	-
10	67888747	67888789	22.5991;19.7631;15.3035;4.49159;3.56644;25.0647;12.2747;14.1182;18.5457;17.1821;30.4956;67.1643;57.5504;13.5708;19.0649;23.0647;25.65;	389.47	-
10	67888642	67888652	2.68758;3.22524;16.7006;33.5921;27.7025;20.4269;	104.335	-
10	67888589	67888614	2.796;11.0505;5.30131;5.32468;18.3107;20.185;5.20658;3.88858;20.0323;30.9483;	123.044	-
10	67888472	67888485	6.95559;15.4876;10.2516;1.49937;4.04641;	38.2406	-
10	67888415	67888416	4.95455;	4.95455	-
10	67888236	67888254	27.3009;80.5758;41.1247;59.818;8.77704;37.5469;18.9625;56.493;68.5438;19.0551;23.072;49.6812;9.66418;13.681;26.2826;12.2587;	552.837	-
10	67888155	67888192	3.49854;32.6598;7.15099;48.7161;46.5317;1.87334;1.88107;25.1533;33.0473;45.5763;51.7604;65.3932;13.0334;33.4021;81.1296;64.7828;91.2505;35.5723;69.1997;19.981;	771.594	-
10	67887870	67887903	1.52357;34.215;7.62145;5.93056;11.922;7.70974;13.1571;13.1857;11.6148;1.5622;	108.442	-
10	67887750	67887784	4.67464;15.8987;6.36697;6.34799;4.26132;5.1035;8.55989;12.582;0.360732;	64.1557	-
10	67887662	67887681	16.699;3.79898;20.8292;8.31666;	49.6439	-
10	67887524	67887546	7.03692;32.2527;43.3446;37.183;73.089;2.33569;39.0153;14.8137;5.60764;	254.679	-
10	67887345	67887409	41.3797;120.257;63.5336;0.562874;4.2908;46.7873;100.083;72.2563;61.199;69.8414;135.059;92.1886;7.67515;43.2729;57.599;84.5695;13.1461;49.4927;17.3636;23.3669;9.68728;	1113.61	-
10	67887305	67887307	24.2943;51.4773;	75.7716	-
10	67887257	67887278	58.1796;35.7472;78.4182;67.5283;71.1035;4.97756;0.270001;62.8638;53.0452;156.235;262.77;213.778;	1064.92	-
10	67886888	67886914	40.7733;5.56047;17.0804;29.9492;21.4721;17.1056;44.1961;164.468;339.467;380.818;110.855;206.958;200.875;66.8841;62.7982;57.0162;276.621;518.978;106.362;60.8205;42.837;	2771.89	-
10	67886811	67886813	3.52405;3.77708;	7.30113	-
10	67886708	67886712	13.9407;2.06142;12.7184;12.8816;	41.602	-
10	67886631	67886652	5.07507;6.27381;2.50955;6.27917;2.41267;	22.5503	-
10	67886494	67886515	19.0085;17.651;42.3379;45.8291;73.7834;40.1674;73.8062;58.2317;58.425;23.2997;0.683279;15.1279;26.4956;22.3143;10.9975;8.8411;11.2036;	548.203	-
10	67886294	67886311	3.72789;21.3447;0.684957;31.5327;36.3068;	93.597	-
10	67886191	67886263	6.22677;2.25475;1.56147;9.28358;58.2749;27.1996;7.38364;42.3592;5.60391;10.5894;68.5889;123.392;47.1246;42.5407;5.82623;8.63677;4.85257;74.9499;8.69423;0.0391107;3.59849;7.27103;48.1072;5.3234;6.75379;9.41733;23.323;	659.177	-
10	67547667	67547674	3.0248;8.18974;1.46693;1.32957;7.40125;7.10283;3.66472;	32.1798	-
10	67547634	67547642	7.4356;9.54784;3.1078;9.61913;27.9835;38.5905;41.4774;5.33456;	143.096	-
10	67547583	67547607	0.019393;4.13856;6.27241;0.0854566;2.55996;6.12727;14.6064;5.37636;7.80721;4.53085;	51.5239	-
10	67547498	67547507	2.56413;4.87501;4.35561;33.3161;33.0208;10.0812;0.424665;0.452676;	89.0902	-
10	67547035	67547052	3.02093;0.193598;3.23145;2.7173;1.75539;38.2922;58.2028;14.6801;16.637;20.1737;1.34433;1.25069;	161.5	-
10	67546920	67546931	6.40043;9.45073;1.46119;8.09257;18.7245;3.98202;3.19822;7.63861;8.56415;	67.5125	-
10	67546817	67546820	31.0553;126.064;10.1305;	167.25	-
10	67546783	67546788	4.04103;2.02373;6.96863;8.15108;13.4159;	34.6004	-
10	67546721	67546735	6.19278;20.3122;2.90928;	29.4142	-
10	67546674	67546700	0.0808792;11.1114;36.3048;6.62158;19.4753;18.3025;12.1483;10.3689;34.058;5.69777;	154.169	-
10	67546545	67546547	0.630467;1.21573;	1.84619	-
10	67546479	67546501	3.07355;5.67189;2.95062;1.67802;8.50706;3.02969;5.26715;13.9927;10.8615;1.08737;	56.1195	-
10	67546437	67546451	0.496449;8.51324;25.5759;7.87187;13.0722;	55.5296	-
10	67546314	67546345	2.70881;5.20954;5.429;3.09083;3.23825;6.23929;0.986399;0.523931;1.46604;	28.8921	-
10	67546267	67546269	6.89619;4.26693;	11.1631	-
10	67545225	67545295	13.0362;10.1981;27.9346;10.4282;60.2428;191.985;18.0842;13.7466;31.4977;21.0431;81.0791;64.9045;108.557;103.844;50.148;64.0773;11.4646;17.3204;8.27107;22.9028;16.6361;49.7895;2.96583;1.1031;7.45328;4.48364;33.1941;7.4936;24.2817;3.20492;3.59714;5.88481;6.709;6.21874;27.536;	1131.32	-
10	67544923	67544933	2.62328;2.75566;3.21672;7.99759;1.8185;5.90143;8.96993;14.2186;1.86942;	49.3712	-
10	67266758	67266760	0.938361;0.1077;	1.04606	-
10	67013528	67013562	3.54617;8.64896;8.46102;18.5843;3.15047;16.9182;5.09929;1.95116;1.73981;1.02653;8.88011;1.39798;0.98846;4.16566;2.75807;	87.3162	-
10	67012978	67012989	3.85701;7.36611;8.94393;9.07036;16.2035;28.5008;9.0647;0.283107;20.6888;7.63068;	111.609	-
10	67012545	67012604	16.3179;36.4574;15.5787;9.38055;29.9173;9.16114;11.5462;42.7315;44.179;10.0519;21.3851;61.5718;36.6689;47.3424;4.60518;5.96415;7.45249;6.64612;0.678103;0.635261;0.250216;12.8953;0.448061;	431.865	-
10	67012445	67012446	4.09856;	4.09856	-
10	67012102	67012122	0.945156;1.27092;1.99677;6.10018;13.1959;9.32438;3.22505;9.76646;4.07184;	49.8966	-
10	67011575	67011598	0.162046;4.27883;6.12432;0.311408;9.28901;4.50994;	24.6756	-
10	67010751	67010764	3.84608;0.0951126;0.906405;	4.84759	-
10	67010723	67010726	4.72914;10.6613;2.8826;	18.2731	-
10	67010506	67010513	0.301778;6.93932;20.6184;13.2138;4.29232;3.07237;3.38751;	51.8255	-
10	67010338	67010398	1.28169;9.13477;27.3768;44.0663;27.8516;42.0233;21.9263;12.4904;5.16175;2.42045;3.98658;5.24575;6.25557;7.61299;4.83246;20.3934;16.9272;5.88795;7.25671;3.09375;3.0817;	278.307	-
10	67009974	67009976	0.151792;0.125654;	0.277446	-
10	67009416	67009420	2.91942;5.87853;16.203;9.93971;	34.9407	-
10	66935400	66935407	3.26312;5.59215;5.39016;4.28455;5.59226;5.59234;1.25038;	30.965	-
10	66674752	66674784	0.6438;0.741445;0.660271;3.69739;0.239201;14.2251;20.6022;30.695;17.3677;	88.872	-
10	64659860	64659861	0.469165;	0.469165	-
10	64659542	64659545	11.2319;21.0988;15.7335;	48.0642	-
10	64245866	64245899	3.10618;6.42023;19.5954;6.48466;21.9321;21.0216;19.0431;48.6056;10.6781;65.4696;35.9665;1.07303;	259.396	-
10	64018284	64018286	5.36827;6.56679;	11.9351	-
10	63429505	63429525	65.5963;106.98;107.079;107.168;107.247;103.766;21.454;88.1385;107.299;27.9519;	842.68	-
10	63420750	63420777	1.98895;8.22248;17.8084;11.1825;18.2929;20.052;9.36734;11.1127;16.6675;4.06562;3.53668;2.5387;2.18566;6.26045;16.3566;2.25245;5.53659;5.49018;	162.918	-
10	63420664	63420671	0.842044;1.01496;3.62753;4.38466;6.88742;9.83481;0.753797;	27.3452	-
10	63325126	63325135	2.60277;6.51817;5.81414;2.77418;3.39773;	21.107	-
10	63322189	63322204	9.67523;2.37695;0.252317;0.109099;	12.4136	-
10	63320257	63320262	2.33249;19.3997;18.1338;13.6639;6.44672;	59.9767	-
10	63320187	63320209	3.31086;25.0168;10.0513;1.55546;14.7482;7.06692;	61.7496	-
10	63319885	63319977	4.44071;4.96323;0.661172;2.51729;2.33494;14.9934;22.1288;20.1706;36.8792;20.0405;30.238;3.17588;2.51129;4.68136;9.22975;4.02129;10.7072;18.1049;38.0104;33.9642;11.1501;27.6621;30.5791;1.96866;2.40516;8.22966;3.74991;2.39216;3.83321;7.37645;0.887752;4.08565;3.96017;5.47955;2.9716;8.23408;5.84031;8.09307;10.1377;16.552;10.7673;5.01746;0.429884;0.260735;	465.838	-
10	63319580	63319621	0.330023;6.71343;13.0781;54.9039;3.99966;26.0913;83.1382;60.0859;14.6902;37.2903;3.02097;9.21423;46.3432;33.872;17.0775;31.3777;13.3224;4.61369;2.01564;13.6961;66.3526;81.1266;55.1805;	677.534	-
10	63319336	63319386	3.36687;1.27615;11.1871;3.112;0.349251;1.73465;9.06265;4.06678;12.3316;13.1468;0.093354;5.7223;2.91295;2.39866;5.33431;	76.0955	-
10	63319246	63319267	0.206657;6.37338;12.4755;11.3981;2.13922;0.83274;8.8009;7.70689;0.580216;	50.5137	-
10	63319127	63319163	2.38697;5.09464;5.97518;1.16885;2.75563;	17.3813	-
10	63023697	63023716	9.16626;23.2037;23.0978;16.8211;27.1002;22.3985;6.1027;2.96361;2.99391;6.07903;8.9032;2.04999;0.432691;	151.313	-
10	63023571	63023579	0.367471;1.87875;19.28;22.6996;33.172;32.998;16.5219;9.15499;	136.073	-
10	63023498	63023499	4.64944;	4.64944	-
10	63023442	63023443	2.72185;	2.72185	-
10	63022826	63022835	0.616699;5.75573;7.59151;8.01063;7.43761;5.40102;5.18037;5.27844;2.95758;	48.2296	-
10	63022305	63022309	4.93072;3.09239;1.36621;0.731682;	10.121	-
10	63021656	63021658	4.04034;0.196702;	4.23704	-
10	63021540	63021543	2.49153;11.0181;1.08697;	14.5966	-
10	63021491	63021501	4.85533;19.0734;18.7614;3.88573;5.63857;4.6502;	56.8646	-
10	63021458	63021461	2.34083;3.22583;0.545411;	6.11207	-
10	63021405	63021408	2.83559;3.94406;2.76863;	9.54828	-
10	63020697	63020720	0.190727;6.26805;5.92064;6.68173;28.7061;12.7461;6.79394;10.3723;4.15637;1.36791;0.027787;	83.2317	-
10	63019349	63019387	6.46517;11.6647;24.6134;24.6134;15.5455;6.40574;2.15678;8.19421;7.25398;8.08472;2.55626;5.98444;4.86158;2.43493;0.492714;	131.327	-
10	63019302	63019303	0.580134;	0.580134	-
10	63019117	63019149	4.02767;2.99716;12.8966;13.5952;8.52244;3.94846;3.90774;5.8964;1.48014;11.5889;15.3259;29.7304;29.7476;8.42037;8.49934;12.7356;	173.32	-
10	63017169	63017184	5.35197;10.0215;17.5049;15.8152;20.8556;14.8538;0.610709;1.24399;1.26133;0.653236;	88.1723	-
10	63016639	63016655	0.376654;0.093984;2.56277;5.87783;15.8045;7.79658;23.0549;3.76957;1.65176;	60.9885	-
10	63015485	63015487	0.129126;0.242859;	0.371985	-
10	63015346	63015358	0.137795;0.0920433;0.26974;5.18183;7.40626;4.99968;2.90609;	20.9934	-
10	63010050	63010052	2.38998;16.6422;	19.0321	-
10	62838834	62838849	4.77192;10.0064;44.0603;6.11379;1.97231;5.96546;13.0491;9.29333;3.45638;3.06826;	101.757	-
10	62811791	62811799	1.55646;8.08929;6.06037;4.88216;2.46821;3.78782;2.27548;	29.1198	-
10	62810748	62810779	15.6018;7.95806;10.1354;1.21799;2.2995;4.81362;13.1364;26.7875;11.9733;28.7452;13.4613;2.70572;2.96574;1.90528;3.448;9.34184;0.441938;12.2692;24.2129;8.44386;	201.865	-
10	62810661	62810663	3.52495;2.90973;	6.43468	-
10	62810338	62810341	6.01081;4.00941;4.57576;	14.596	-
10	62809766	62809769	9.41762;3.77871;0.60298;	13.7993	-
10	62807876	62807879	1.12818;1.8756;1.81939;	4.82318	-
10	62807775	62807778	0.356239;2.56144;2.78498;	5.70266	-
10	62807454	62807469	3.68147;0.784093;0.525252;	4.99082	-
10	62806494	62806525	19.9379;9.01549;13.3184;9.85214;5.61674;2.76072;6.8478;9.21323;5.201;2.30323;2.28738;7.21512;11.0067;4.83763;21.4743;3.19932;3.64083;4.06915;4.62823;8.87263;14.1991;16.5119;41.3285;30.8561;22.1967;8.69339;	289.084	-
10	62806354	62806373	4.44078;15.5661;5.13659;16.3345;5.87664;4.05011;4.09423;4.80133;3.69376;	63.994	-
10	62805910	62805940	7.38309;4.444;0.597018;0.821095;4.92545;8.79731;14.3545;	41.3225	-
10	62805864	62805877	2.66845;1.49831;2.46093;4.12587;	10.7536	-
10	62805559	62805566	2.38426;6.5211;14.2434;24.6239;11.1026;7.75176;7.72471;	74.3517	-
10	62790407	62790436	0.210186;5.17777;16.8954;6.46263;6.34645;35.5432;35.5432;13.9741;18.0133;7.05521;0.113411;7.23756;	152.572	-
10	62790376	62790378	7.91224;11.339;	19.2512	-
10	62790248	62790256	3.94666;16.1247;7.25321;0.0351326;	27.3597	-
10	62788862	62788865	6.50857;5.45753;6.54059;	18.5067	-
10	62786889	62786905	8.92231;12.0328;38.0017;20.5416;43.0155;13.4434;27.2186;22.6449;33.1014;8.27447;20.4517;18.6769;41.1885;34.9932;27.1911;4.43638;	374.134	-
10	62786748	62786798	0.226328;16.2018;7.51588;19.1663;45.3044;29.5946;0.625717;0.650931;11.8884;19.1507;54.5716;25.5592;10.6166;2.84071;16.8569;21.7261;36.2457;30.0975;32.271;12.7602;8.5749;9.38455;29.2709;2.29855;4.32362;5.07797;13.4826;11.0868;	477.37	-
10	62770812	62770820	4.34595;22.1254;15.1734;42.3115;19.2009;6.17228;5.17926;1.55821;	116.067	-
10	62744756	62744760	13.7422;14.7253;6.20929;5.2327;	39.9094	-
10	62744674	62744709	1.89748;0.725544;5.89002;3.44266;4.27053;8.81396;14.0243;3.54075;4.82519;0.625951;13.3248;10.3936;	71.7748	-
10	62744598	62744628	1.71296;3.09973;1.99087;	6.80356	-
10	62744524	62744540	0.280228;4.44833;46.213;21.7795;16.5783;21.7033;68.8375;36.9631;5.31811;	222.121	-
10	62744382	62744422	1.76128;3.90384;9.94553;5.90602;6.01773;25.3123;33.9767;24.8112;20.1581;16.8777;7.79666;8.24264;45.5864;30.5307;10.4998;11.2121;6.42553;15.0597;	284.024	-
10	62744131	62744166	13.1806;14.5059;14.313;18.6121;15.212;1.52593;25.5817;21.6068;2.52887;3.6423;18.303;2.86498;0.897922;0.0861347;	152.861	-
10	62743996	62744019	0.901565;0.988002;0.872819;2.8376;7.08119;6.33156;1.04698;2.13274;	22.1924	-
10	62636266	62636269	0.181974;4.56192;1.86835;	6.61225	-
10	62629389	62629390	0.0973236;	0.0973236	-
10	62616224	62616226	4.02796;2.44562;	6.47358	-
10	62616163	62616182	1.25546;0.126166;1.98901;2.21421;0.299689;19.5854;9.71971;9.72501;9.76582;8.69518;	63.3756	-
10	62582070	62582088	0.535268;0.656766;0.62785;2.55117;21.9933;14.5128;30.0107;15.932;16.0475;9.72101;22.2592;3.59221;16.068;9.89376;11.6247;6.44344;	182.47	-
10	62581794	62581798	8.66479;16.959;14.6172;3.12378;	43.3647	-
10	62581743	62581772	13.4213;14.868;3.70171;1.7856;7.89683;17.531;29.1322;9.37431;2.15519;1.48001;13.7294;	115.076	-
10	62581718	62581721	7.34563;8.59524;18.0521;	33.993	-
10	62581138	62581144	0.24278;0.376734;2.11443;1.27735;	4.01129	-
10	62581092	62581094	3.55474;2.17447;	5.72921	-
10	62559311	62559325	1.46345;0.49472;0.086111;	2.04428	-
10	62559269	62559272	0.165451;9.29829;14.8552;	24.319	-
10	62559082	62559120	2.95179;18.2097;10.2159;36.5415;3.31615;30.8594;8.09613;9.37251;2.73672;10.0136;5.71116;29.7249;17.9593;7.63152;11.7036;13.0574;2.28809;14.0217;5.27116;6.38637;5.98221;2.09525;16.5218;8.23302;	278.901	-
10	62558885	62558925	3.17516;0.823429;2.02921;5.51369;0.275637;2.3629;	14.18	-
10	62558749	62558757	10.715;15.1137;	25.8288	-
10	62558714	62558719	4.39465;11.43;43.8031;31.1436;	90.7714	-
10	62558669	62558694	5.67277;41.6841;20.2028;3.35497;20.696;83.2084;48.8686;20.462;10.2803;2.04619;	256.476	-
10	62558529	62558530	1.58944;	1.58944	-
10	62480504	62480506	4.45686;2.68801;	7.14487	-
10	62478162	62478165	3.71048;4.5471;6.36347;	14.6211	-
10	62456660	62456661	8.90198;	8.90198	-
10	62456631	62456636	0.74883;1.03265;1.54557;3.11818;3.87473;	10.32	-
10	62456067	62456084	1.16821;0.854801;0.052224;3.66889;	5.74413	-
10	62380376	62380377	2.03562;	2.03562	-
10	62323802	62323807	1.84516;5.58484;16.7806;6.59972;0.95442;	31.7647	-
10	62313829	62313840	16.3918;35.6301;3.94082;1.6679;3.75935;6.38609;	67.776	-
10	62301166	62301172	10.8213;35.2186;14.5023;10.4268;10.2544;3.04385;	84.2672	-
10	62295735	62295749	0.480198;2.10305;2.10305;3.70017;3.69883;3.70027;3.70025;3.70027;3.70027;3.70027;	30.5866	-
10	62295602	62295620	2.85031;7.2464;	10.0967	-
10	62295576	62295577	1.61723;	1.61723	-
10	62295193	62295233	2.73571;9.98211;19.4502;38.3936;34.8219;32.9266;133.371;88.6176;144.971;113.741;102.18;19.2894;82.4418;58.2655;53.6316;32.2589;11.4775;21.1634;64.2547;58.5766;57.4005;104.985;133.844;102.959;59.6061;84.6369;78.3148;45.0478;57.5216;65.5646;17.7869;26.4096;31.9226;5.59959;28.1003;23.0775;3.27841;	2048.6	-
10	62295056	62295061	1.88195;5.67043;5.25894;7.07372;0.773237;	20.6583	-
10	62294989	62294993	0.802836;2.46963;1.07476;	4.34722	-
10	62293976	62293986	3.56024;1.11061;0.181699;	4.85255	-
10	62293898	62293902	12.5071;34.3903;16.6847;11.0812;	74.6634	-
10	62293864	62293868	4.31217;14.399;9.54691;6.69133;	34.9494	-
10	62293732	62293749	2.02015;10.9955;7.24816;2.23968;	22.5035	-
10	62293653	62293655	0.384663;1.12875;	1.51342	-
10	62292931	62292938	10.1754;10.1754;10.1754;2.12897;2.34933;1.98874;	36.9932	-
10	62289173	62289191	1.34484;3.58864;2.45506;	7.38853	-
10	62283228	62283231	0.964383;8.43116;11.1326;	20.5281	-
10	62271693	62271737	2.09916;2.59885;0.171212;0.0274064;3.03202;10.2318;10.3736;0.949612;1.13551;10.729;16.7126;5.28161;1.66199;1.91518;2.78717;2.77114;2.58403;	75.0619	-
10	62269825	62269910	1.87257;41.3297;23.5646;15.2079;3.46705;5.18401;26.9669;11.109;23.9272;13.2143;21.5604;33.7204;6.40237;5.69897;41.5704;13.5212;8.20266;14.632;70.5123;83.343;4.94292;5.22727;37.8085;7.97421;0.756565;2.38745;25.7224;3.52508;25.0206;	578.372	-
10	62269730	62269737	0.793996;22.8786;11.3032;2.13988;	37.1156	-
10	62269647	62269648	0.691995;	0.691995	-
10	62269535	62269538	2.52888;46.1973;8.43507;	57.1612	-
10	62269412	62269418	16.885;34.7246;3.93687;0.246422;	55.7928	-
10	62269334	62269354	4.37295;43.5009;6.55632;72.077;7.40303;32.7114;4.67454;	171.296	-
10	62269275	62269303	17.8016;58.4755;38.6286;16.3468;28.6563;32.1265;16.4629;80.7137;63.323;42.4435;22.8214;15.795;	433.595	-
10	62269138	62269179	101.633;181.508;10.8799;124.11;120.853;71.3263;57.2606;30.3983;12.667;31.6937;24.3983;2.65331;52.3052;154.537;56.669;42.7964;30.9267;18.5815;33.376;9.16832;2.47523;8.32555;	1178.54	-
10	62268557	62268558	0.348068;	0.348068	-
10	62211411	62211430	2.16683;12.5323;7.57774;15.8998;13.836;14.4634;4.08592;3.58192;0.841124;12.702;11.7543;7.6276;9.5842;17.926;7.55879;9.21532;6.4453;	157.798	-
10	62187847	62187849	0.546406;2.39334;	2.93975	-
10	62186363	62186365	1.83853;2.31039;	4.14892	-
10	62186327	62186332	6.95271;8.08682;8.06671;7.23798;4.84201;	35.1862	-
10	62108769	62108776	6.16175;2.24498;0.617842;3.07987;0.810233;	12.9147	-
10	62108713	62108722	1.20527;1.43049;12.4465;27.9967;19.604;12.9094;17.1637;4.46971;	97.2257	-
10	62108637	62108639	0.387558;0.0331047;	0.420662	-
10	62108391	62108392	5.11439;	5.11439	-
10	61738958	61738982	8.22054;8.68435;5.22303;6.68998;35.9599;26.7325;17.9668;40.7716;35.5013;10.9427;19.7114;17.5578;11.6325;8.25369;1.94206;4.66651;3.69715;3.48239;27.33;7.23698;	302.203	-
10	61433746	61433748	5.15338;4.07329;	9.22667	-
10	61433641	61433660	5.70886;0.489739;4.60482;20.0208;	30.8242	-
10	61433549	61433615	17.0217;3.26822;0.752511;2.82206;3.8362;2.08571;24.8577;3.82169;16.274;49.313;2.05488;2.02021;0.684897;4.47133;3.82687;4.009;30.6234;8.41599;1.96928;4.19583;12.2887;10.2997;	208.913	-
10	61433471	61433474	14.4308;6.96975;0.0406502;	21.4412	-
10	61433406	61433408	2.52521;1.41708;	3.94229	-
10	61433062	61433123	11.6935;20.252;6.00541;0.360133;10.5126;18.6201;24.9892;63.6471;24.0007;3.55725;1.45643;0.855262;11.0358;5.0485;	202.034	-
10	61432761	61432791	0.528407;7.26455;5.89056;10.6767;4.64342;2.26736;1.88099;1.85144;	35.0034	-
10	61432707	61432710	7.57644;8.6847;5.68249;	21.9436	-
10	61432470	61432475	1.86609;3.95504;23.7244;5.7463;3.97635;	39.2682	-
10	61431240	61431258	0.614258;10.6764;1.65579;	12.9465	-
10	61431065	61431066	4.11414;	4.11414	-
10	61430996	61431045	1.94932;1.48866;2.08022;1.88243;3.95866;5.00703;4.31456;14.3593;10.4762;3.89745;22.3681;20.0539;3.96188;6.6327;10.6734;5.65468;3.83302;	122.592	-
10	61430890	61430893	2.58774;10.6436;8.07983;	21.3112	-
10	61430402	61430404	6.27496;6.25422;	12.5292	-
10	61430365	61430370	4.50172;9.92175;5.30506;5.76954;4.20701;	29.7051	-
10	61430026	61430029	1.59809;4.20745;1.6579;	7.46344	-
10	61429971	61429984	0.171913;0.411271;0.556531;	1.13971	-
10	61429621	61429633	1.26974;3.56197;1.4873;9.03202;8.55095;10.6442;11.4005;	45.9467	-
10	61429439	61429440	1.85719;	1.85719	-
10	61429324	61429325	5.83252;	5.83252	-
10	61429268	61429270	0.597888;0.600059;	1.19795	-
10	61429228	61429232	0.866046;1.67028;1.62142;	4.15775	-
10	61428871	61428873	10.0939;12.0646;	22.1585	-
10	61428775	61428778	0.127821;0.387695;0.1072;	0.622716	-
10	61100717	61100718	7.2853;	7.2853	-
10	61100643	61100645	8.73107;8.80549;	17.5366	-
10	61100587	61100617	9.80598;8.28145;7.09962;0.0389317;4.70392;12.4588;4.21645;5.72575;2.57665;	54.9076	-
10	61099981	61100020	5.87559;4.13363;6.13763;2.32596;0.657005;7.6289;15.5903;0.73474;1.92234;2.60997;	47.616	-
10	61099795	61099798	9.26684;4.90886;1.36059;	15.5363	-
10	61099610	61099620	4.9966;3.99625;11.31;	20.3028	-
10	61098890	61098952	4.25221;23.1301;1.47201;1.5219;0.861556;16.1757;48.2821;6.89104;8.78149;21.4803;60.3703;19.2078;50.3453;23.7513;1.4428;15.6599;22.5337;2.48933;6.64659;8.66153;0.429577;0.0370345;3.50001;23.363;7.70467;26.8942;12.8921;2.87159;4.64405;30.8603;44.6245;23.4035;23.6427;77.5138;64.1053;	690.443	-
10	60896899	60896908	3.33629;3.4214;12.5361;16.7642;1.09677;	37.1548	-
10	60896663	60896739	0.971161;8.72193;8.20357;1.51894;8.06435;17.7431;7.49799;15.831;13.9087;1.21402;7.59353;7.34573;3.24248;19.4468;20.2014;19.6096;3.10927;5.1788;16.8054;11.2785;9.40603;1.09903;7.32911;7.15251;11.3281;23.7205;25.8305;22.6402;6.97606;3.88697;8.07707;21.7439;19.7698;1.03757;5.16318;20.4228;6.25224;4.83703;11.69;5.29386;7.34482;4.10847;24.3192;7.41314;12.4412;0.342312;30.1038;23.7896;0.278813;0.775789;1.61662;	533.677	-
10	60896583	60896586	3.137;5.78205;5.14495;	14.064	-
10	60764772	60764773	5.62306;	5.62306	-
10	60764746	60764750	8.95623;28.769;18.4921;0.720032;	56.9374	-
10	60763741	60763744	0.90216;4.29935;7.8825;	13.084	-
10	60715401	60715437	9.51763;7.55477;4.00711;3.72187;6.87687;16.695;9.51147;1.05415;5.93632;5.14908;15.893;7.61771;	93.535	-
10	60715150	60715151	1.682;	1.682	-
10	60714897	60714917	7.82958;4.3351;1.02819;0.420034;2.09713;2.05118;3.22409;7.6322;5.94709;0.724183;	35.2888	-
10	60714863	60714866	0.425875;4.64485;2.42249;	7.49322	-
10	60714790	60714792	3.34792;3.3083;	6.65622	-
10	60714709	60714728	4.37477;4.40177;0.234853;	9.0114	-
10	60713675	60713677	3.38941;3.36973;	6.75913	-
10	60713407	60713409	3.33641;3.26997;	6.60639	-
10	60713282	60713284	6.02872;0.30825;	6.33697	-
10	60713251	60713253	1.24732;1.58967;	2.83699	-
10	60712768	60712788	8.05272;4.50194;1.1381;0.544786;2.30058;2.24382;3.44587;8.27841;8.12162;0.800523;	39.4284	-
10	60712734	60712742	0.161389;0.479639;4.77397;2.48379;	7.89878	-
10	60712661	60712663	3.46696;3.4255;	6.89246	-
10	60712597	60712599	4.51873;4.54714;	9.06587	-
10	60185427	60185481	14.9675;59.6356;98.9896;43.1209;12.7686;2.2552;11.4589;3.84974;4.83779;4.04337;28.7573;12.5522;7.10179;0.672219;8.11776;8.09103;	321.219	-
10	60185357	60185358	0.454134;	0.454134	-
10	60185218	60185222	5.19353;6.7925;2.14676;1.89482;	16.0276	-
10	60184899	60184901	2.17483;13.501;	15.6758	-
10	60184362	60184366	3.68687;7.23195;8.26857;5.64184;	24.8292	-
10	60184316	60184339	1.55551;10.2567;0.734101;1.36946;6.14473;7.66903;18.7643;5.65886;	52.1527	-
10	60182140	60182152	0.617118;1.73684;6.22135;11.5452;9.87023;10.4557;0.231149;4.66023;4.78726;3.1315;0.388276;	53.6448	-
10	60181799	60181800	0.0216239;	0.0216239	-
10	59988718	59988721	2.52697;14.9879;0.300798;	17.8156	-
10	59988526	59988558	7.43774;25.1106;7.43144;2.91914;24.4981;13.6351;5.07695;17.6826;56.5525;3.43292;7.07737;15.1554;3.12153;3.74634;	192.878	-
10	59988502	59988506	9.57279;17.5376;1.98449;1.76161;	30.8565	-
10	59988304	59988306	4.30304;17.6306;	21.9336	-
10	59988221	59988222	0.142964;	0.142964	-
10	59988190	59988193	0.101534;0.199401;2.91542;	3.21636	-
10	59988088	59988111	9.67459;0.0101237;0.639982;8.87689;9.60572;16.5889;9.71936;13.3391;13.3714;	81.826	-
10	59987982	59987984	14.0941;35.4522;	49.5463	-
10	59987871	59987894	2.00295;1.46717;0.560163;12.5661;	16.5963	-
10	59987835	59987837	11.7444;13.7401;	25.4846	-
10	59987794	59987809	4.94421;17.7552;6.5242;13.9126;	43.1362	-
10	59987692	59987744	3.62499;9.96443;21.4352;87.2604;6.93991;15.2826;6.01364;15.7555;8.55045;2.9666;23.2363;70.6426;68.8354;8.49863;14.6477;56.3461;50.3058;45.769;17.9964;	534.072	-
10	59987502	59987524	7.79904;61.0812;105.912;87.2256;21.124;32.2381;9.61344;10.7519;23.0395;11.5939;10.6312;	381.01	-
10	59987461	59987481	2.48201;7.80434;4.81987;22.6422;1.38801;18.4152;4.6942;7.39011;5.71705;	75.3529	-
10	59986812	59986815	3.05219;3.05353;3.05353;	9.15925	-
10	59986744	59986745	6.66439;	6.66439	-
10	59986683	59986721	6.91989;3.90035;4.99647;2.04518;2.61806;2.63913;1.5777;3.04055;1.7267;0.944692;3.0497;1.99678;	35.4552	-
10	59985277	59985287	0.227585;1.7972;1.73777;1.82269;	5.58525	-
10	59984571	59984576	5.52369;16.5515;8.00272;4.90377;3.34049;	38.3222	-
10	59950405	59950439	5.53777;0.0562893;19.5195;15.5651;22.013;18.4891;1.11986;18.1057;4.93378;0.63965;14.2677;12.0252;7.86402;19.9274;11.162;5.57284;48.4417;42.7492;19.6858;10.2554;	297.931	-
10	59950340	59950346	3.37484;30.236;4.68843;7.79778;35.5252;11.6655;	93.2878	-
10	59950137	59950203	2.94951;7.77241;14.5946;34.2319;12.2315;42.5183;12.1601;8.11614;7.83203;6.43985;0.0453711;22.9636;30.7854;9.79054;51.8399;81.6132;19.2765;15.1907;21.2551;25.7501;21.4709;25.5393;56.7633;19.4326;13.3029;12.0894;	575.955	-
10	59950041	59950050	8.0385;24.2118;9.53075;7.56715;20.2101;7.79125;18.3146;17.5894;2.57521;	115.829	-
10	59949963	59949970	3.00114;0.554433;4.37816;	7.93373	-
10	59949841	59949861	2.61846;4.37518;0.495106;2.06287;6.71941;0.116412;7.76862;7.24952;6.66354;4.86992;3.31341;	46.2525	-
10	59616652	59616670	6.33475;12.1971;21.4508;4.11018;12.106;17.8273;15.1441;	89.1701	-
10	59606968	59606972	1.8469;8.08184;3.67681;1.68365;	15.2892	-
10	59606917	59606919	2.42335;2.54776;	4.97111	-
10	59606885	59606888	1.87078;4.83186;1.88609;	8.58873	-
10	59603887	59603937	7.42427;6.62843;10.7274;10.3387;5.53038;7.52661;26.8831;19.0177;25.1081;19.0436;14.8289;14.946;9.84241;5.15886;0.828045;9.11727;17.8254;	210.775	-
10	59603715	59603751	2.38449;19.0956;22.1181;20.1396;17.8995;6.46339;2.52497;5.14604;22.446;4.54615;2.63311;9.55631;17.212;0.800825;	152.966	-
10	59603478	59603485	2.21154;3.15734;0.53945;6.92543;7.90239;0.682823;	21.419	-
10	59573303	59573317	0.870391;6.98365;3.03905;1.80941;	12.7025	-
10	59448551	59448553	0.0415452;2.01435;	2.05589	-
10	59448289	59448291	11.2874;9.64298;	20.9304	-
10	59448231	59448234	0.861797;1.02791;	1.88971	-
10	59447931	59447950	0.677625;4.35506;6.12242;9.04649;8.20934;	28.4109	-
10	59447521	59447543	6.8843;4.2132;6.71688;9.64964;7.67819;1.11348;1.29523;1.5395;	39.0904	-
10	59447255	59447261	3.89036;11.7546;16.9214;5.86921;0.683374;	39.119	-
10	59447231	59447232	0.618691;	0.618691	-
10	59348757	59348761	14.1711;30.8071;8.13182;9.73754;	62.8476	-
10	59166369	59166371	0.300705;0.251483;	0.552189	-
10	59164456	59164457	2.3262;	2.3262	-
10	59164245	59164248	5.63998;19.3338;12.7312;	37.705	-
10	59058409	59058410	0.167821;	0.167821	-
10	57539817	57539840	16.6205;6.44917;22.9216;30.4916;9.71405;8.60758;12.4351;19.0465;2.35255;1.5359;10.4061;14.5498;2.1194;5.19115;	162.441	-
10	57520971	57520973	3.43278;0.66631;	4.09909	-
10	57517043	57517090	19.7158;56.7244;41.8328;123.824;22.8836;141.853;126.269;4.27396;46.3678;73.167;10.3657;112.277;36.565;106.065;9.76297;65.5339;106.255;172.897;46.1961;90.5266;50.3928;157.096;91.2982;131.117;118.036;235.388;147.387;190.353;116.162;72.934;112.142;69.0094;	2904.67	-
10	57517013	57517014	0.543264;	0.543264	-
10	57516844	57516869	30.078;48.9704;76.8007;266.788;310.889;279.351;	1012.88	-
10	57516727	57516729	10.35;26.9745;	37.3244	-
10	57516639	57516679	77.9121;218.079;197.489;117.321;91.2314;158.221;216.193;215.928;215.645;215.344;215.027;214.692;193.82;113.363;25.6857;8.77966;1.91052;54.351;	2550.99	-
10	57516424	57516427	0.665376;0.225369;8.20752;	9.09826	-
10	57516317	57516344	13.6496;6.56797;57.8714;19.2722;98.7672;50.3937;53.294;34.2249;46.5332;67.3355;58.8278;81.9678;11.3458;30.8289;18.4694;	649.349	-
10	57516127	57516149	10.8985;98.3152;184.464;119.811;9.75494;137.672;68.4532;13.0391;52.1065;	694.515	-
10	57515988	57516022	91.5619;110.839;39.2973;48.9149;18.4668;7.99069;200.923;118.676;4.22283;51.8594;	692.752	-
10	57515947	57515950	23.4829;120.252;88.5927;	232.328	-
10	57515862	57515907	3.39248;31.2151;49.6361;80.3282;103.444;230.524;130.311;46.0843;112.899;89.0223;45.3687;	922.225	-
10	57515834	57515835	28.8495;	28.8495	-
10	56223130	56223132	1.5881;0.225427;	1.81353	-
10	56190471	56190483	0.109851;3.41044;8.92059;3.41044;	15.8513	-
10	56105382	56105386	0.253478;4.31989;6.55676;	11.1301	-
10	56100174	56100175	0.270894;	0.270894	-
10	56017361	56017372	7.67519;9.17718;1.0556;0.121928;	18.0299	-
10	56017227	56017248	7.04183;4.96339;21.32;13.5548;7.40916;3.2152;5.40385;7.84966;2.1544;	72.9123	-
10	56016518	56016522	1.00987;1.71263;9.57657;0.61487;	12.9139	-
10	56016486	56016498	0.331577;7.66342;0.0782487;1.79618;2.20491;3.2837;	15.358	-
10	56015084	56015088	2.67139;3.73563;6.21429;6.6267;	19.248	-
10	56014674	56014718	1.97941;6.89565;2.0928;0.5997;0.745274;5.23883;14.1075;2.59537;0.698937;1.98783;6.08432;19.2012;19.8042;15.6467;10.3253;14.2992;12.1176;4.10399;	138.524	-
10	56014375	56014377	1.81376;2.26816;	4.08192	-
10	55720122	55720158	2.68532;1.53655;0.561095;4.94736;13.4448;36.28;13.5618;2.47838;15.045;12.1229;4.23568;2.22515;0.802794;	109.927	-
10	55718080	55718086	5.78657;9.04016;9.53003;9.73952;4.17605;1.27508;	39.5474	-
10	54823721	54823727	7.98876;13.262;0.078716;	21.3295	-
10	54750667	54750670	13.9376;18.9312;5.57251;	38.4413	-
10	54584933	54584949	0.301298;2.81383;2.94483;8.16467;9.29024;	23.5149	-
10	53907288	53907305	1.02224;1.27362;5.80884;3.93465;0.250244;2.53694;	14.8265	-
10	53696258	53696261	0.65142;1.76924;2.75501;	5.17567	-
10	53685901	53685907	4.36606;4.28093;0.0625846;	8.70957	-
10	53645727	53645731	0.519652;1.98371;4.01329;0.857667;	7.37432	-
10	53635733	53635762	2.6414;0.613252;3.6411;23.3353;5.83208;3.52989;5.0502;6.91516;	51.5584	-
10	53634526	53634538	1.75347;2.82894;9.93776;22.8865;52.252;53.9869;33.0919;7.10456;2.62956;9.11732;0.587836;	196.177	-
10	53634280	53634286	5.21346;8.00447;7.13485;31.2734;21.5999;4.59116;	77.8172	-
10	53634122	53634152	2.84036;9.61254;6.20611;6.85112;1.2815;0.400879;8.26698;17.1773;13.5825;7.32452;12.4545;3.78476;	89.783	-
10	53633361	53633378	0.240664;0.000710451;2.56412;1.40453;	4.21003	-
10	53604794	53604797	3.35757;2.90828;3.42929;	9.69515	-
10	53277232	53277234	4.9987;3.08172;	8.08042	-
10	53276234	53276236	0.288132;0.0424209;	0.330552	-
10	53275239	53275240	0.0853015;	0.0853015	-
10	53275099	53275112	0.448277;0.765092;1.14709;1.66972;2.83456;1.59169;	8.45642	-
10	53275042	53275044	3.60317;0.0473132;	3.65048	-
10	53274832	53274834	1.15805;0.302112;	1.46016	-
10	53273597	53273601	3.69643;6.76238;6.77027;1.2516;	18.4807	-
10	52685495	52685499	15.6879;27.3572;45.8723;13.5806;	102.498	-
10	52542863	52542912	0.851136;5.17216;0.270205;6.69921;5.02007;13.617;14.7018;2.58734;1.41733;2.61732;6.37805;0.00519525;0.0207909;0.156703;7.32753;1.09952;1.80611;	69.7475	-
10	52542533	52542534	0.59669;	0.59669	-
10	52542452	52542485	0.242207;0.571706;0.348842;11.7497;7.1552;3.58408;3.68136;11.2012;7.55243;11.8239;7.95732;1.64407;9.50859;29.9612;1.45297;0.132874;	108.568	-
10	52542354	52542371	0.150347;2.99267;5.43127;11.2833;8.62814;0.5945;4.64165;4.13864;13.1855;2.69826;1.71382;	55.4582	-
10	52541586	52541607	0.332878;1.10643;25.3271;39.768;39.317;39.4459;17.6263;	162.924	-
10	52541536	52541540	6.47575;7.33059;9.89303;	23.6994	-
10	52541224	52541228	1.22658;12.8999;6.7809;1.14855;	22.056	-
10	52342715	52342718	5.19461;4.65676;5.68888;	15.5403	-
10	52342625	52342648	17.2138;25.874;5.83656;13.0894;0.506291;12.7974;16.6897;22.6789;14.7341;11.0913;26.0749;26.0749;26.0749;3.66294;10.0386;12.7301;4.48993;9.72586;9.72584;	269.109	-
10	52341197	52341212	7.18317;10.484;3.63152;5.1176;2.97357;13.7586;6.90136;	50.0498	-
10	52341150	52341172	4.95107;28.1936;22.7684;12.4901;18.5536;41.349;39.391;35.3696;39.391;22.7459;30.9177;34.8953;32.937;14.5712;22.7428;22.7159;7.05112;1.89414;2.17736;2.09699;	437.203	-
10	52341040	52341044	0.401304;1.34561;1.04564;0.971729;	3.76429	-
10	52339569	52339577	3.40914;0.0451767;	3.45432	-
10	52339134	52339140	0.875491;1.41537;	2.29086	-
10	52338345	52338366	0.421229;2.31558;0.344721;0.868833;	3.95036	-
10	52338269	52338277	3.19687;4.77098;21.372;4.78505;18.2761;33.6875;35.9009;11.6474;	133.637	-
10	52338171	52338183	4.34246;33.1547;14.8802;4.78539;2.88695;13.4451;22.4011;24.1654;42.452;2.63735;	165.151	-
10	52338082	52338102	6.6121;2.43684;7.99451;	17.0434	-
10	52337756	52337757	0.881266;	0.881266	-
10	52337148	52337177	1.73739;3.86596;7.51058;7.20606;15.3258;17.5786;10.3246;9.82515;2.89172;0.364823;1.26982;	77.9006	-
10	51118648	51118650	5.52774;7.0824;	12.6101	-
10	50866208	50866218	193.346;212.664;202.493;212.763;212.766;212.738;212.679;212.589;191.981;93.4388;	1957.46	-
10	50426759	50426761	0.815991;1.78649;	2.60248	-
10	50424842	50424845	0.911901;23.0946;13.4273;	37.4337	-
10	49230476	49230480	2.41315;3.75246;10.8708;7.91903;	24.9554	-
10	47483995	47483998	14.0363;13.6917;1.52123;	29.2493	-
10	47360569	47360584	0.0606001;44.178;118.274;117.964;109.341;88.5252;118.814;69.4301;63.4301;61.516;82.1387;19.884;38.612;12.447;4.17056;	948.786	-
10	46703624	46703643	0.152429;0.165736;	0.318165	-
10	45952045	45952046	8.27379;	8.27379	-
10	45942001	45942013	3.56471;2.08219;3.19717;5.8273;5.09304;6.22478;5.09492;5.62609;4.05932;	40.7695	-
10	44441484	44441499	2.42216;2.18705;0.123398;4.24015;5.28624;	14.259	-
10	44439358	44439360	2.89811;8.73083;	11.6289	-
10	44439146	44439154	4.61364;5.89085;18.2599;	28.7644	-
10	44437827	44437830	4.81759;14.6263;2.58141;	22.0253	-
10	44386650	44386659	12.2411;11.5892;15.6742;21.8671;11.4615;32.404;59.029;69.8235;39.3812;	273.471	-
10	43877073	43877074	0.00411086;	0.00411086	-
10	43568241	43568249	0.266259;5.05617;4.98377;	10.3062	-
10	43504310	43504315	21.9564;17.1489;10.8312;29.5209;9.63431;	89.0917	-
10	43501149	43501152	7.67094;11.3699;9.71389;	28.7548	-
10	43456186	43456242	1.67434;14.6968;2.05247;4.28762;22.0415;29.5336;7.69462;4.64019;6.59505;4.66652;9.65138;42.9582;5.38624;15.888;50.1447;47.9085;56.4236;39.9512;17.8739;13.8298;39.8639;35.5418;35.0996;26.2437;21.6452;21.4726;13.103;7.18981;1.23096;1.37095;	600.66	-
10	43138267	43138270	0.861016;14.1452;2.96837;	17.9746	-
10	43068566	43068605	6.31879;11.3313;14.7475;3.60315;4.08003;8.96013;1.68124;5.88005;5.92561;5.94448;5.94448;	74.4168	-
10	43022309	43022320	4.20448;16.5276;13.702;25.0115;2.09612;9.07722;	70.6189	-
10	43022008	43022011	0.344845;2.80772;1.96209;	5.11466	-
10	42856827	42856840	63.4371;56.2069;82.7927;82.8521;82.9069;82.9569;83.0022;76.1653;83.0786;30.5296;73.9224;80.2053;62.653;	940.709	-
10	42856779	42856791	22.3798;51.1967;47.0107;80.1736;73.1846;14.4364;4.92715;1.34494;29.9078;	324.562	-
10	42562144	42562150	7.28508;21.0222;16.5736;6.06161;0.254803;6.84182;	58.0391	-
10	42562086	42562123	1.08156;22.0497;29.6672;37.6761;30.6658;34.1745;79.8146;60.5138;44.7239;30.952;35.0379;49.3383;14.3723;12.4141;12.2855;24.6656;8.01939;9.9092;0.68283;2.65854;3.45216;	544.155	-
10	42402778	42402779	3.41976;	3.41976	-
10	42313186	42313188	2.6162;4.33185;	6.94805	-
10	42313035	42313039	10.7053;13.717;7.71474;0.981993;	33.119	-
10	42312900	42312902	8.20735;8.14645;	16.3538	-
10	42312871	42312879	0.013107;7.68327;2.14288;	9.83927	-
10	42274109	42274110	1.7373;	1.7373	-
10	42274057	42274059	0.689062;0.636095;	1.32516	-
10	42272022	42272023	1.56147;	1.56147	-
10	42268487	42268497	1.50444;5.5808;21.8504;11.676;3.34508;1.47186;	45.4287	-
10	42267230	42267262	2.26629;11.0915;3.58355;7.91329;15.7105;14.068;15.9803;11.7674;30.3699;8.60407;5.80221;0.156093;4.11931;2.74595;0.109899;0.196723;7.07705;8.39818;4.38482;16.464;0.36336;	171.172	-
10	42266490	42266493	0.550714;9.01876;9.01873;	18.5882	-
10	42264188	42264214	5.96726;6.79817;5.83802;13.8681;22.7846;8.76461;5.58451;2.57178;22.2935;16.5133;30.286;22.9464;5.95461;5.79691;	175.968	-
10	42255674	42255677	4.96107;7.61267;1.65385;	14.2276	-
10	42255593	42255599	1.76422;3.76092;5.96274;4.14649;0.311615;0.302854;	16.2488	-
10	42237732	42237735	0.485913;10.6334;7.92483;	19.0441	-
10	42211376	42211382	8.30486;2.35534;0.562558;3.4461;12.484;	27.1529	-
10	42209035	42209049	2.63547;4.36207;5.16419;32.3595;9.76098;2.81108;	57.0933	-
10	42196742	42196743	0.329791;	0.329791	-
10	42186160	42186202	15.6688;7.89962;7.9087;9.65242;6.66297;1.05787;5.07133;6.77847;3.90568;2.03293;7.85061;1.94839;0.402751;	76.8405	-
10	42186082	42186084	3.44026;0.988251;	4.42851	-
10	42185942	42185982	7.38091;9.47345;11.4615;39.2755;18.783;4.36973;0.386132;15.8848;18.3317;18.0659;7.50863;0.335621;6.67017;	157.927	-
10	42185887	42185889	1.58421;1.57003;	3.15424	-
10	42185836	42185837	0.645293;	0.645293	-
10	42185762	42185763	2.11262;	2.11262	-
10	42185649	42185650	12.2173;	12.2173	-
10	42185604	42185620	50.0848;150.159;16.949;16.2102;44.572;7.04127;0.924686;11.7594;	297.7	-
10	42185483	42185529	236.345;391.127;59.0381;17.2376;47.6115;7.99742;20.4255;39.7016;60.5489;3.50901;65.6078;136.856;48.0983;31.5524;96.5497;79.9196;9.31081;42.8065;75.5918;49.7418;35.5996;35.7302;4.76704;	1595.67	-
10	42185384	42185385	14.5522;	14.5522	-
10	42185341	42185346	1.36582;0.827059;6.25798;16.2769;3.156;	27.8838	-
10	42185172	42185243	0.207069;12.999;0.241179;10.8059;39.012;67.3191;15.9737;10.3299;12.2364;21.8368;1.17547;3.54156;2.14714;0.649469;22.5936;17.4805;23.6093;48.5357;50.3209;83.5879;18.5045;	463.107	-
10	42184972	42185014	10.5558;17.9872;47.2212;49.3757;41.9415;18.8946;14.9247;7.2543;24.9778;91.6633;19.3299;22.1604;61.8908;47.212;9.53513;5.29643;1.02733;15.9037;20.6776;17.5509;21.7617;4.9017;	572.044	-
10	42184893	42184894	15.8043;	15.8043	-
10	42184727	42184764	1.02987;6.57271;10.3508;14.2973;5.55664;26.5;8.26974;1.5697;9.48205;6.94921;9.08338;8.78527;3.08864;10.1426;5.24043;17.0443;3.7237;3.969;23.7954;	175.451	-
10	42184482	42184486	3.07674;4.36479;5.64703;9.15792;	22.2465	-
10	42184460	42184461	8.24518;	8.24518	-
10	42184383	42184395	0.604095;6.41845;2.13757;1.95424;3.57652;9.82392;	24.5148	-
10	42184327	42184329	19.6812;2.04057;	21.7217	-
10	42183953	42184036	7.3741;4.45364;5.26925;2.17274;0.591468;17.55;12.2631;0.709834;0.448474;4.68441;9.80828;33.8041;32.0527;17.505;6.15717;41.9402;49.4561;1.64709;0.935423;14.452;34.3185;42.3616;69.6103;109.264;75.8258;15.7024;40.6687;32.5405;11.3602;3.21469;22.6543;4.19546;8.61241;10.7446;31.6685;34.8764;41.7924;	852.685	-
10	42183649	42183650	0.251923;	0.251923	-
10	42183598	42183620	2.16274;2.95423;0.59774;2.17712;6.07268;5.49978;8.00139;	27.4657	-
10	42183459	42183472	7.58911;5.27682;6.45402;0.190174;0.903227;	20.4133	-
10	42183323	42183337	3.39484;7.32718;0.75381;4.8324;	16.3082	-
10	42183225	42183226	6.08487;	6.08487	-
10	42183143	42183184	18.42;27.9597;69.2467;44.4517;30.2155;21.5226;6.13792;14.3005;8.94858;3.11805;21.5906;25.9611;9.37823;13.5975;15.5925;11.7051;26.97;8.58785;10.4495;11.2055;63.014;18.8488;12.6455;8.27916;15.2633;90.3366;35.0797;	642.826	-
10	42182732	42182733	3.4707;	3.4707	-
10	42182601	42182614	0.642961;12.8301;0.183744;	13.6568	-
10	42182382	42182383	1.02788;	1.02788	-
10	42182171	42182188	2.39249;0.265481;11.0932;7.17591;13.0993;6.17983;12.2075;20.2304;3.86967;12.6274;	89.1411	-
10	42181919	42181982	8.88953;11.0149;9.51102;4.10892;2.39644;8.98339;26.6895;27.7896;5.53503;0.765079;6.88151;4.6472;0.805945;14.0949;0.718489;5.10343;17.8544;11.7822;5.1655;0.940234;6.48549;11.3134;	191.476	-
10	42181878	42181880	1.64185;1.29687;	2.93872	-
10	42054127	42054130	0.0283037;1.32695;2.99133;	4.34659	-
10	42054015	42054040	14.7284;14.8438;4.39292;3.83761;3.66989;2.08256;4.61622;3.66752;	51.8389	-
10	42053916	42053975	10.3674;7.23635;7.28134;7.49211;3.5797;3.09902;2.96491;0.831601;0.250098;0.318706;0.24397;7.04273;6.05012;4.07552;7.71022;	68.5438	-
10	42053751	42053753	11.3253;13.4303;	24.7556	-
10	42053572	42053602	8.82703;14.2146;26.3543;3.80666;1.87204;20.3952;19.5097;7.15482;38.3911;34.1427;9.28331;8.52278;5.09198;12.85;1.58808;0.907311;	212.912	-
10	42053524	42053552	1.60535;2.57432;0.979676;1.01943;4.87072;2.58271;3.2098;7.29826;11.1465;0.0969775;4.35151;0.54043;	40.2757	-
10	42052759	42052760	1.02503;	1.02503	-
10	42052631	42052661	3.37701;5.67525;2.21693;2.337;7.82539;9.01726;9.90045;4.58062;5.02395;5.45118;5.41057;	60.8156	-
10	41915710	41915729	6.28593;14.5219;6.52823;12.8995;6.67291;1.39537;2.15872;5.12717;3.98168;3.74999;3.81158;4.23931;7.74178;2.84583;0.00858137;	81.9685	-
10	41754413	41754415	29.9048;11.1585;	41.0633	-
10	41642848	41642864	19.3261;12.4082;10.1846;8.19301;12.2923;14.394;14.3941;12.415;11.9414;6.08306;9.55321;0.618245;2.15045;1.74908;	135.703	-
10	41489118	41489136	4.72125;6.4234;0.981301;12.3942;18.3096;4.09359;2.75156;3.95409;5.88613;9.63349;4.0742;	73.2228	-
10	40887297	40887320	3.75366;1.20775;4.72621;22.8834;15.2414;19.1815;12.5984;6.65416;	86.2465	-
10	40887271	40887272	6.44471;	6.44471	-
10	40887222	40887226	4.86147;12.356;1.1328;2.81093;	21.1611	-
10	40887168	40887197	6.1953;23.2554;32.2619;18.5024;15.082;16.8609;10.2327;1.05324;1.2058;4.03688;9.79269;13.8733;3.85957;1.72937;1.95387;1.29776;	161.193	-
10	40832619	40832722	25.5536;16.0937;6.50835;35.3277;28.2452;30.3964;1.15787;11.0685;39.957;56.1701;37.1127;2.9233;4.75445;34.0202;28.7819;12.7228;0.989643;0.353785;6.97431;5.9159;0.195591;3.0043;36.2401;53.2208;77.8247;33.2594;3.66956;7.79882;27.6234;19.5665;11.9491;1.28465;11.7544;9.60756;1.65845;	683.685	-
10	40565858	40565869	7.68079;25.4784;9.5786;8.51647;4.60245;7.03988;6.2958;10.3949;1.51095;	81.0982	-
10	40565717	40565725	7.25862;31.1691;49.7175;31.4131;23.2414;27.4075;12.7363;11.4123;	194.356	-
10	40561995	40561998	5.13548;5.73691;10.9178;	21.7902	-
10	40561775	40561777	0.78984;0.798658;	1.5885	-
10	40383489	40383491	0.870256;0.904932;	1.77519	-
10	40383400	40383405	4.5118;5.21665;9.21131;6.20857;15.2589;	40.4072	-
10	40322152	40322156	25.1069;94.2032;80.2179;6.52715;	206.055	-
10	40301945	40301946	0.482963;	0.482963	-
10	40301893	40301901	3.35117;8.77008;18.9859;19.7485;12.8991;22.7158;0.882823;	87.3534	-
10	40290253	40290258	7.9758;8.0355;8.0355;8.03546;8.03558;	40.1178	-
10	40289283	40289285	28.6284;121.6;	150.229	-
10	40289230	40289235	117.575;331.25;333.025;334.764;315.946;	1432.56	-
10	40289155	40289177	8.87093;33.7816;9.25792;55.8689;71.796;80.1148;86.4966;28.8613;35.266;17.3819;	427.696	-
10	40289116	40289131	48.9836;122.639;8.02157;	179.644	-
10	40288972	40288974	13.917;2.61971;	16.5367	-
10	40288885	40288890	7.94084;37.2416;4.67758;	49.86	-
10	40288694	40288733	2.42807;21.8007;32.9183;79.6919;69.4127;83.5845;44.8575;71.0978;9.37718;63.3998;139.974;247.543;178.773;21.8811;38.5052;21.758;18.1459;24.1276;12.1296;27.3378;44.7874;57.7594;35.0669;10.0289;35.7083;1.48349;	1393.58	-
10	40288626	40288627	1.2987;	1.2987	-
10	40288420	40288438	0.209511;75.6374;98.1742;21.9691;3.14332;9.89057;1.85157;16.7141;18.7687;	246.358	-
10	40288318	40288389	34.9925;90.1605;26.2107;6.11926;29.4761;9.62093;2.13827;14.5465;45.6081;78.81;133.899;74.2324;82.4987;32.1063;1.18335;1.18177;4.09835;12.2303;63.4916;59.5068;18.3142;17.5509;1.9567;11.3467;	851.279	-
10	40288083	40288086	4.79047;28.8047;2.46842;	36.0636	-
10	40287965	40287997	7.10697;22.6988;3.68094;43.8898;85.7762;11.511;2.95671;4.46372;17.4841;22.1853;20.4542;30.8612;15.2261;18.6968;21.0483;21.0269;46.1221;23.0699;60.5515;27.3217;10.5331;32.4666;5.21522;1.93854;	556.285	-
10	40287700	40287701	11.2436;	11.2436	-
10	40287606	40287638	4.49014;9.93541;69.4589;86.7881;7.99477;57.1377;61.3833;57.6028;143.005;1.71984;144.867;200.231;90.245;119.883;186.77;178.265;228.123;266.109;296.291;122.765;94.0244;72.6654;46.5721;44.8237;19.7654;47.9796;	2658.9	-
10	40287205	40287210	2.94178;3.19998;2.37502;2.03299;5.42326;	15.973	-
10	40287140	40287143	12.5423;12.3951;4.178;	29.1154	-
10	40249430	40249467	2.22499;2.23239;1.53365;13.1341;18.6931;4.1894;7.92104;6.26106;3.8442;7.61916;0.75611;	68.4092	-
10	40249387	40249392	0.0670282;0.0931496;3.43919;10.7495;6.13749;	20.4864	-
10	40249286	40249288	2.18692;0.251101;	2.43802	-
10	40249097	40249099	4.96494;5.06856;	10.0335	-
10	40248814	40248826	12.1833;22.7672;22.5973;7.37094;30.0332;25.8208;21.8637;47.0233;15.9609;3.84499;1.77733;1.14301;	212.386	-
10	40248586	40248589	2.18893;2.09766;2.14757;	6.43415	-
10	40248527	40248550	1.87636;0.89234;1.36609;9.21306;8.31546;2.68468;0.802176;0.223624;2.5875;2.33645;0.971203;1.98326;	33.2522	-
10	40248270	40248285	6.86966;7.75105;6.67647;2.39799;0.380433;	24.0756	-
10	40248131	40248156	4.50596;7.14153;16.4902;12.4387;35.3814;15.2746;3.48796;18.9883;22.645;6.43368;20.6132;0.996158;	164.397	-
10	39890633	39890635	0.569177;0.569177;	1.13835	-
10	39731900	39731901	0.831504;	0.831504	-
10	39731854	39731870	2.06414;5.0934;0.862168;0.58989;	8.6096	-
10	39714630	39714632	5.76435;5.76434;	11.5287	-
10	39650329	39650334	0.263792;4.06256;3.69558;1.24367;	9.26559	-
10	38344785	38344789	9.23088;16.5817;20.8824;20.3323;	67.0273	-
10	38344733	38344745	2.96182;9.91453;39.4585;30.8467;53.6412;16.564;29.0312;45.3748;18.4977;8.17098;6.40208;13.1738;	274.037	-
10	38332840	38332843	18.4692;16.6072;5.60124;	40.6776	-
10	37263749	37263771	15.1162;24.5974;9.5216;5.45504;5.36734;7.1634;7.34699;2.78204;1.27507;0.722799;1.80131;3.61429;3.68561;	88.4491	-
10	37136717	37136736	4.08093;0.650357;1.55899;	6.29029	-
10	37136687	37136689	5.33291;8.69836;	14.0313	-
10	37136475	37136478	5.27007;4.73667;7.56791;	17.5746	-
10	37136417	37136449	5.08678;8.53275;5.01975;9.57424;1.02002;2.67852;12.3545;3.55843;	47.825	-
10	37136388	37136389	1.42551;	1.42551	-
10	37136321	37136323	5.22906;0.906515;	6.13557	-
10	37136274	37136275	2.45538;	2.45538	-
10	37136196	37136197	4.48842;	4.48842	-
10	37135882	37135943	10.367;135.939;145.25;145.696;143.216;60.7149;39.161;64.4231;10.9454;3.62522;94.4319;34.2211;59.1229;24.4677;8.54028;26.4722;38.5869;40.7893;65.57;100.91;36.6206;76.82;126.848;19.3652;1.55265;1.20009;	1514.86	-
10	37135599	37135627	0.459718;13.3766;6.5398;5.35161;2.14051;5.02487;15.5557;24.7114;2.8828;2.75135;4.47226;12.3274;0.343715;	95.9378	-
10	37135325	37135421	38.043;57.5247;11.8618;67.4596;73.4729;15.6445;1.8876;46.0546;36.7195;1.86898;1.34413;36.788;50.1967;4.8844;52.3316;29.1119;35.0386;37.5662;128.707;229.786;82.3703;101.345;10.1593;43.5737;77.0339;4.93037;37.1219;30.6577;18.1052;44.7189;30.0135;33.186;36.5479;	1506.06	-
10	37135269	37135275	46.2421;38.8022;6.593;25.4411;74.4707;4.47996;	196.029	-
10	37135186	37135187	0.0509512;	0.0509512	-
10	37135088	37135090	3.84854;6.49654;	10.3451	-
10	37135067	37135068	13.5392;	13.5392	-
10	37134988	37134995	0.474439;8.3453;12.6467;7.56783;10.9103;28.3821;11.6504;	79.977	-
10	37134762	37134803	27.8792;25.8691;5.94001;34.939;57.9607;39.3947;7.8683;24.3923;53.5703;57.8538;53.1678;90.396;35.8536;3.38348;5.56351;2.38652;6.64296;21.2013;6.33814;5.05255;32.0409;26.9141;	624.608	-
10	37134613	37134668	11.8298;13.468;46.5165;5.55215;6.81627;44.726;6.94181;63.4604;62.7093;36.6657;31.3469;124.228;140.714;134.534;97.2591;42.0572;63.1959;207.946;92.0334;31.6431;3.47377;9.62097;5.30619;7.00708;	1289.05	-
10	37134250	37134311	14.4891;29.2284;32.083;23.5951;1.96468;72.5761;20.2671;5.20193;9.77261;12.9293;15.4178;6.22455;10.1824;13.7716;7.84753;14.3751;37.1021;47.078;57.2432;48.7012;78.9865;34.8387;	593.876	-
10	37134182	37134202	1.91828;14.2198;19.9784;19.7926;40.8563;18.8507;3.84866;20.5574;	140.022	-
10	37134065	37134079	8.73919;6.1482;16.1783;31.529;7.45266;8.36935;45.7672;4.40754;	128.592	-
10	37133755	37133757	2.74859;1.48199;	4.23058	-
10	37133621	37133671	43.0622;33.8953;40.5884;9.09026;5.21437;1.15381;2.64321;18.979;5.29117;21.1027;11.4952;12.8193;43.7469;76.803;48.1374;37.7757;79.3674;73.0271;35.9561;27.3796;89.745;59.7133;2.55908;14.9027;	794.448	-
10	37133427	37133429	6.19354;11.757;	17.9505	-
10	37133381	37133383	1.37837;5.38633;	6.7647	-
10	37039843	37039851	1.93556;2.05455;1.69128;0.688455;1.25052;3.71396;	11.3343	-
10	35711645	35711664	0.162163;0.511205;1.07575;1.16002;3.28048;4.1269;2.01651;	12.333	-
10	35711594	35711602	3.81022;9.5891;19.4617;20.3099;13.4133;23.6607;1.42938;	91.6742	-
10	35710509	35710510	93.9545;	93.9545	-
10	35710434	35710461	248.47;408.338;410.521;412.655;407.576;13.3605;32.6746;9.5899;56.4717;	1999.66	-
10	35710384	35710388	27.276;43.4783;51.9931;53.2916;	176.039	-
10	35710355	35710357	26.726;100.6;	127.326	-
10	35710195	35710200	19.0923;5.68692;0.725559;	25.5048	-
10	35709911	35709959	4.32241;27.0523;34.298;83.1207;72.7526;84.8586;46.1071;72.3131;10.5795;66.6353;141.153;248.675;182.012;22.9888;39.59;22.7955;19.1834;25.1186;13.2996;30.6152;45.7302;58.6794;35.9681;10.9243;38.6296;2.33163;1.12214;0.496335;	1441.35	-
10	35709852	35709853	2.14653;	2.14653	-
10	35709646	35709675	3.83558;4.03884;86.4775;106.094;23.8978;13.2037;20.2852;8.1875;16.9843;12.8056;	295.81	-
10	35709544	35709593	12.6212;10.8019;4.56383;4.85719;17.6809;28.8778;61.3877;5.35689;0.0611557;14.0677;12.4161;10.5539;95.1522;144.815;85.1013;93.3425;44.9809;4.51551;10.7752;13.9248;13.8897;6.05636;19.4658;24.1043;73.8082;69.7514;28.5108;32.8664;6.8563;1.58511;11.6764;24.3416;	988.766	-
10	35709309	35709312	8.16528;35.6131;5.87876;	49.6572	-
10	35709191	35709211	7.24358;10.6225;23.506;26.9499;25.2188;35.5744;19.9654;23.4107;25.0079;24.965;50.0601;26.9873;64.469;31.2234;14.429;37.1337;10.7756;1.54123;2.75552;8.67509;	470.514	-
10	35708926	35708927	11.4606;	11.4606	-
10	35708832	35708864	4.56796;7.88114;67.3345;86.8412;8.04787;57.1944;61.4364;57.6559;138.908;1.75005;144.944;200.26;90.2505;119.913;186.8;178.271;228.128;263.984;296.274;122.771;94.0299;72.648;46.5776;44.8045;19.7462;47.9851;	2649	-
10	35352113	35352115	1.1494;31.9874;	33.1368	-
10	35284758	35284774	38.5869;17.006;19.0328;37.4782;10.6033;16.9843;24.7325;6.45299;29.0761;50.1506;8.56036;23.0125;27.1998;10.7477;12.7881;3.24728;	335.659	-
10	34545733	34545785	3.44322;5.40523;3.9361;46.2736;39.7379;4.17218;6.79018;6.49796;12.6892;15.1155;3.69183;3.83785;25.8352;56.1552;49.9619;37.5974;8.5425;8.43794;35.3763;25.1673;1.15291;1.30478;17.3268;27.2747;25.2962;33.3391;56.5647;70.8653;35.6843;54.4574;33.4283;17.0031;9.4599;1.23248;0.375902;	783.43	-
10	34304126	34304128	2.36484;0.317249;	2.68208	-
10	34138009	34138020	8.53415;10.6554;4.5386;0.207872;9.22569;9.58667;7.67015;8.43151;4.47738;	63.3275	-
10	34137963	34137965	3.00948;2.9924;	6.00188	-
10	33996503	33996515	11.1422;27.0897;13.0323;11.2679;28.8279;11.0501;7.8274;4.39524;3.3155;	117.948	-
10	33996273	33996275	1.45645;0.538105;	1.99455	-
10	33996252	33996253	0.276224;	0.276224	-
10	33996145	33996150	4.68624;8.83185;3.63327;2.09154;0.736924;	19.9798	-
10	33995929	33995938	2.54124;0.66407;0.404863;	3.61017	-
10	33995651	33995658	6.66012;24.1713;8.70307;0.402443;13.5746;6.6599;	60.1715	-
10	33995234	33995265	0.619154;2.71247;2.09206;1.78405;1.63867;4.63137;1.48516;0.939504;5.73024;5.6436;12.3765;8.28023;	47.9331	-
10	33994183	33994196	2.44308;5.06177;10.9191;6.66591;4.4062;4.46799;10.3047;0.280241;4.3375;7.44816;	56.3346	-
10	33994143	33994158	0.296029;3.25099;1.54908;5.35009;5.43445;	15.8806	-
10	33994082	33994083	2.06006;	2.06006	-
10	33993967	33993994	13.4184;4.52975;14.8287;9.10495;2.46067;14.9895;24.3547;47.0849;20.3082;16.4017;1.27482;2.34113;10.4606;4.80499;	186.363	-
10	33992831	33992832	1.52152;	1.52152	-
10	33992769	33992800	0.543213;0.54596;1.29525;2.45269;13.5943;	18.4314	-
10	33992707	33992745	6.52641;5.15129;9.38049;14.7394;6.48956;12.1579;3.12256;13.8553;44.4817;2.87772;4.19166;21.8902;47.6113;2.77426;2.62068;3.38243;	201.253	-
10	33992662	33992664	10.6326;0.521941;	11.1545	-
10	33992496	33992523	4.93247;10.7297;6.83312;8.36239;10.2379;27.1604;23.4203;5.38545;13.9794;1.65571;0.536182;2.66221;0.540878;	116.436	-
10	33991450	33991473	1.08158;2.91434;2.58978;2.59131;0.342731;	9.51975	-
10	33991249	33991252	4.48344;8.22509;0.349631;	13.0582	-
10	33991217	33991225	0.853957;1.26751;0.40906;	2.53052	-
10	33990828	33990832	0.458875;7.70654;7.78967;8.61116;	24.5662	-
10	33990541	33990559	0.797925;0.482859;4.04835;16.1868;24.6857;4.22279;	50.4245	-
10	33990452	33990474	1.50417;1.02201;3.21019;3.26022;4.60697;7.22395;	20.8275	-
10	33989992	33989995	2.34786;3.1865;0.379641;	5.914	-
10	33987934	33987943	0.863419;3.71399;2.56109;6.32453;4.92707;	18.3901	-
10	33931209	33931210	2.40272;	2.40272	-
10	33919200	33919201	0.200872;	0.200872	-
10	33893884	33893951	24.9634;38.2882;7.61453;50.8163;103.903;168.476;151.894;81.5498;290.448;187.838;218.693;161.422;4.60227;32.2027;3.98893;1.05524;5.69761;4.95609;5.42067;17.1432;9.54715;	1570.52	-
10	33893845	33893847	12.5499;4.16463;	16.7146	-
10	33416631	33416658	145.134;34.1555;110.818;117.527;27.4581;6.90752;50.3599;94.1714;102.77;87.8253;113.307;102.963;57.0763;113.138;88.3003;31.5946;34.2389;19.5853;0.867092;19.3515;18.1338;1.81932;16.8111;10.8508;	1405.16	-
10	33241053	33241066	117.994;137.239;130.199;39.5496;30.5673;36.2651;15.578;19.8522;10.7233;5.25328;13.3558;1.76188;1.05195;	559.39	-
10	32952202	32952207	9.39787;20.9844;14.8739;31.4751;19.7414;	96.4727	-
10	31500836	31500838	0.17678;0.738705;	0.915485	-
10	31499890	31499903	13.5493;5.48957;1.51739;2.22274;	22.779	-
10	31499753	31499759	5.66815;24.7065;56.6934;43.9378;13.1729;1.30266;	145.481	-
10	31496307	31496337	7.62629;7.25818;1.43424;8.395;6.71393;21.8748;13.1271;1.19932;1.78147;1.59629;0.75952;	71.7662	-
10	31495904	31495911	6.83538;10.3576;10.4197;7.05615;7.0601;12.5306;7.61446;	61.8741	-
10	30833344	30833355	1.69633;1.69982;0.143013;0.438054;1.87797;1.87821;1.87811;	9.61152	-
10	30780847	30780850	3.85924;10.2069;1.71866;	15.7848	-
10	30780762	30780792	3.44773;31.7802;87.5805;96.8488;4.48764;18.688;1.12166;15.018;58.5645;52.2203;25.2755;35.8123;127.463;154.086;247.243;187.184;143.122;46.1599;56.4632;41.8404;40.9061;3.49401;29.4641;42.0718;16.2851;	1566.63	-
10	30780452	30780468	5.75879;18.9294;9.87657;0.0876039;0.497882;11.8207;13.4403;1.44454;0.599105;0.486735;	62.9417	-
10	30780213	30780229	16.4001;18.0532;21.5525;21.4068;17.2339;50.1713;81.3659;22.3573;	248.541	-
10	30780149	30780190	1.02847;8.52533;7.94638;7.72908;41.0838;34.8776;47.7621;28.7784;22.6321;50.5326;0.822828;49.6366;184.645;141.233;91.992;60.4511;48.545;50.4642;17.1398;19.381;14.3868;3.93541;15.8727;3.38128;19.9571;13.2952;5.6532;	991.689	-
10	30646503	30646506	1.94046;2.60701;2.38819;	6.93566	-
10	30646282	30646284	9.47931;6.09441;	15.5737	-
10	30646256	30646258	0.40514;1.05283;	1.45797	-
10	30646056	30646067	3.70066;4.42175;1.17564;2.89197;	12.19	-
10	30645761	30645773	1.27943;4.64728;14.4866;19.1648;10.2483;8.56759;0.054894;3.73246;	62.1814	-
10	30608131	30608160	1.85448;1.43487;3.08756;3.06637;0.295931;5.30911;15.193;13.2633;10.567;0.198006;0.59497;1.15287;1.46894;	57.4864	-
10	30607893	30607915	5.76977;4.98283;0.261809;2.17403;12.8921;17.9742;20.0177;25.7282;5.87995;1.32357;0.251799;	97.2559	-
10	30607753	30607755	6.00215;0.245145;	6.24729	-
10	30607729	30607731	6.7757;12.7489;	19.5246	-
10	30607698	30607700	2.01961;2.44779;	4.4674	-
10	30607254	30607258	1.40432;1.95829;2.59904;0.112376;	6.07402	-
10	30606528	30606536	3.03123;7.58069;23.3194;30.1905;50.4225;50.4337;20.1207;28.2053;	213.304	-
10	30606384	30606392	4.24647;16.6654;14.0321;3.50817;2.83629;15.2851;19.7812;6.33632;	82.691	-
10	30606195	30606214	0.422953;18.0157;27.5651;35.9944;20.9162;11.9507;12.8559;5.84869;3.90003;4.93561;6.33708;4.59967;12.4111;11.2802;1.05745;	178.091	-
10	30606081	30606099	10.503;10.777;7.64448;2.28147;12.9131;0.411154;	44.5303	-
10	30606058	30606060	6.34525;2.82633;	9.17158	-
10	30605917	30605920	2.2099;2.23749;2.20057;	6.64796	-
10	30605734	30605758	3.46324;6.0354;2.22751;5.61003;5.33498;4.44059;9.16996;2.80598;0.783381;0.231976;	40.103	-
10	30605466	30605485	4.53721;15.2716;23.7742;48.0702;77.4255;37.4913;5.64043;	212.211	-
10	30605439	30605444	0.0231485;3.33114;	3.35429	-
10	30605153	30605166	18.3487;58.2492;21.9545;9.64553;13.7908;58.3179;84.6449;64.7944;55.137;17.7065;2.4004;	404.99	-
10	30605109	30605110	4.45879;	4.45879	-
10	30605001	30605024	16.6758;3.90296;4.08475;3.28393;2.96922;20.0176;8.14755;0.910635;	59.9924	-
10	30604845	30604868	0.939117;1.00125;4.1263;0.155037;2.92387;3.74489;2.04281;1.6648;20.6475;	37.2455	-
10	30604794	30604807	3.26537;3.81222;5.76075;10.3575;5.98001;	29.1759	-
10	30604660	30604661	2.95349;	2.95349	-
10	30604315	30604318	1.90136;1.92965;1.29762;	5.12863	-
10	30604290	30604292	0.923129;1.12968;	2.05281	-
10	30604217	30604219	2.61056;16.4928;	19.1034	-
10	30604033	30604074	0.122025;0.0794839;2.75663;3.44053;8.39872;0.236957;9.93303;0.286994;13.1344;32.3746;38.3358;7.10232;0.0169245;20.7057;23.9592;8.35917;1.98451;2.09694;6.22973;8.10108;12.5544;31.1328;	231.342	-
10	30603868	30603869	3.13398;	3.13398	-
10	30603814	30603819	4.40568;6.70433;3.53904;2.80994;4.13507;	21.5941	-
10	30603680	30603710	15.0013;5.59532;1.72738;36.4961;4.08211;10.0544;1.4179;14.9497;29.1939;41.301;41.3419;27.7841;4.72535;4.71626;14.2689;3.89081;3.63804;	260.184	-
10	30603602	30603646	7.23916;9.28857;7.0142;5.27707;5.61333;32.7512;10.5882;8.79733;	86.569	-
10	30603267	30603273	3.44354;12.1494;8.0377;7.97815;13.3609;5.07881;	50.0485	-
10	30299205	30299217	6.1612;16.0462;11.023;4.07698;9.64725;12.5982;	59.5528	-
10	30215464	30215471	4.53749;4.14695;7.54206;3.42597;5.54815;17.5047;	42.7053	-
10	29346995	29347023	4.12998;22.3665;7.50069;19.9;22.1213;11.5866;57.0892;24.0619;13.3678;3.06321;2.46583;4.59239;12.416;28.2116;20.1696;48.8798;31.5395;2.59718;8.83318;9.10812;0.0706685;8.88627;4.1576;	367.115	-
10	29346727	29346744	3.15433;3.31217;3.83328;7.79448;27.9374;9.46438;15.5341;21.6166;17.4864;7.06069;15.1207;6.934;17.0747;8.93604;23.3302;10.3868;0.285694;	199.262	-
10	29346639	29346640	3.69796;	3.69796	-
10	29346536	29346571	6.475;9.54725;30.1405;8.00717;26.7035;89.1516;101.265;77.0769;28.7429;65.0312;77.4894;41.8796;31.536;64.2691;52.3335;77.2814;38.0384;35.5021;39.8917;24.2978;	924.661	-
10	29346363	29346368	1.4052;0.287585;	1.69278	-
10	29346304	29346305	0.135673;	0.135673	-
10	29346238	29346263	4.26759;1.67946;1.33934;3.05846;	10.3448	-
10	29345530	29345531	1.38009;	1.38009	-
10	29345208	29345214	4.15906;0.601302;	4.76036	-
10	29345065	29345069	3.32046;6.23427;8.11389;1.01763;	18.6863	-
10	29344787	29344789	0.49748;0.203596;	0.701077	-
10	29344707	29344756	1.09941;6.41436;4.39884;6.49462;15.8773;19.1278;16.3996;5.41575;0.783942;2.44204;11.1301;4.80014;9.8996;18.4846;3.93307;	126.701	-
10	29344560	29344563	9.73643;5.98042;1.85147;	17.5683	-
10	29344236	29344238	0.818253;0.0523223;	0.870575	-
10	29344011	29344012	3.24312;	3.24312	-
10	29343854	29343868	1.92894;10.9778;0.6995;0.710919;4.96139;	19.2786	-
10	29343058	29343060	0.224177;0.0708118;	0.294989	-
10	29342451	29342475	1.44066;5.99353;2.98157;1.72786;11.8305;21.7747;11.8961;1.63163;	59.2765	-
10	29342246	29342247	0.717855;	0.717855	-
10	29342160	29342168	9.53335;12.1845;0.522328;0.451851;1.5401;9.79034;3.11434;0.117441;	37.2543	-
10	29341439	29341444	0.0228471;10.5314;9.19482;13.2577;10.3874;	43.3942	-
10	29341386	29341390	0.0573131;0.407224;	0.464537	-
10	29341165	29341168	3.91372;4.32827;0.611716;	8.85371	-
10	28962778	28962784	7.64398;9.58922;9.58921;2.81955;0.21802;	29.86	-
10	28921416	28921419	5.96911;18.3283;2.7529;	27.0504	-
10	28921116	28921121	6.51189;11.6491;8.00585;5.3621;	31.5289	-
10	28759881	28759883	53.9171;56.8846;	110.802	-
10	28033014	28033018	0.970815;0.979948;0.979956;0.979805;	3.91052	-
10	27540382	27540385	1.08563;3.6581;3.87678;	8.62051	-
10	27198729	27198732	28.6191;25.3816;7.56391;	61.5646	-
10	26045383	26045385	3.6079;1.2177;	4.82561	-
10	25992191	25992204	16.8464;5.07254;19.5958;30.922;6.29796;12.0854;16.1099;2.93017;	109.86	-
10	25992112	25992113	0.631333;	0.631333	-
10	25991318	25991319	1.0921;	1.0921	-
10	25833011	25833017	21.2559;16.962;12.7822;7.72287;0.538136;	59.2612	-
10	25832868	25832883	6.30005;6.55091;2.29971;3.34923;10.1224;1.11355;	29.7359	-
10	25203981	25203984	1.14225;3.19306;1.14225;	5.47756	-
10	25182245	25182248	0.816592;10.4388;9.72077;	20.9761	-
10	25169462	25169465	2.69192;2.61148;0.829318;	6.13271	-
10	25169314	25169317	1.73699;8.57561;6.86525;	17.1779	-
10	25169229	25169230	2.54701;	2.54701	-
10	25169184	25169185	0.80063;	0.80063	-
10	25141627	25141629	4.35367;5.74882;	10.1025	-
10	24560372	24560401	8.648;12.5715;4.3113;3.81204;0.188828;14.1272;4.1824;3.71125;4.33359;9.24323;6.49834;9.48674;8.52307;4.40906;	94.0465	-
10	24513948	24513981	4.8652;12.6556;23.9481;8.47008;14.8733;24.2039;18.5548;29.8857;18.5548;29.8007;50.7682;28.1669;21.9736;15.4702;7.01893;7.14952;8.41128;5.0142;6.44051;7.76199;	343.988	-
10	24513827	24513837	1.42707;3.72598;9.72854;8.64788;0.633926;0.589618;0.0862618;	24.8393	-
10	23786500	23786544	1.47862;56.627;65.3159;70.5267;62.6536;53.8643;1.16214;41.8489;47.7696;2.20812;57.761;64.4771;63.009;32.3641;0.993247;10.7192;17.0258;21.181;17.1413;13.4108;11.6387;51.9801;51.8209;7.72068;16.9117;	841.609	-
10	22832555	22832558	15.7494;32.7214;30.4366;	78.9074	-
10	22723300	22723301	8.6679;	8.6679	-
10	22715178	22715179	1.50689;	1.50689	-
10	22712007	22712010	12.0679;17.0611;0.408547;	29.5376	-
10	22711916	22711919	2.3555;1.99767;2.44259;	6.79576	-
10	22709169	22709198	7.53158;1.66344;15.7695;8.9247;25.4323;67.1398;62.9251;25.4066;2.97988;2.6164;3.70502;10.1593;6.15253;31.8477;19.5018;9.118;17.701;1.59901;11.9803;24.3944;	356.548	-
10	22705587	22705589	2.9846;4.51701;	7.50161	-
10	22705276	22705302	31.7645;20.2769;14.2745;3.85156;0.32675;1.6884;1.27358;	73.4562	-
10	22705221	22705223	1.10675;11.6944;	12.8011	-
10	22705123	22705140	5.44067;11.8763;25.2942;10.5921;35.5292;33.3409;46.0682;14.589;8.15246;6.03339;0.277238;27.7511;2.1377;4.05845;1.98383;9.18745;9.32225;	251.634	-
10	22705019	22705045	4.56051;21.1883;7.23587;5.76294;10.754;14.9184;29.2516;20.4303;	114.102	-
10	22704996	22704997	0.331656;	0.331656	-
10	22704678	22704684	1.95204;3.40062;1.03935;	6.39202	-
10	22704261	22704269	0.604788;8.29922;19.3641;10.9328;7.69795;7.20587;10.6671;5.88468;	70.6565	-
10	22282664	22282669	11.1946;5.59863;7.64306;13.864;	38.3003	-
10	22281404	22281428	32.0003;20.4386;17.1343;2.81622;18.9156;2.75179;28.099;33.0653;64.096;37.1435;10.2708;19.2809;1.42605;1.42605;	288.864	-
10	22280745	22280746	1.45886;	1.45886	-
10	22280286	22280288	1.64732;0.723779;	2.3711	-
10	22270183	22270184	4.42873;	4.42873	-
10	22195988	22195993	5.8741;14.1843;14.6695;18.8394;0.840792;	54.4081	-
10	22153190	22153213	0.569984;0.961305;10.9198;9.67554;11.2958;7.25917;0.122641;8.49234;15.7167;8.2795;1.99644;6.9556;2.04145;5.59321;	89.8795	-
10	22153114	22153118	2.39759;11.9618;16.7248;21.9997;	53.0838	-
10	22045487	22045515	0.424964;7.37057;7.46868;6.66476;4.49367;2.26561;3.91434;3.87412;1.57349;6.55673;	44.6069	-
10	21644868	21644874	3.85681;4.82829;8.56485;8.18679;4.27381;1.34127;	31.0518	-
10	21409311	21409319	0.445773;1.04554;2.59821;4.10204;7.1896;7.17622;	22.5574	-
10	21409250	21409274	11.4517;23.183;23.0565;18.9061;14.7559;15.5793;4.34623;10.4467;2.41162;0.721097;1.11345;35.5005;33.3983;11.7033;3.14973;8.29547;22.1223;	240.141	-
10	21144223	21144224	3.90556;	3.90556	-
10	21125460	21125489	4.42116;1.93956;1.53059;4.06312;7.67067;29.5847;44.2418;29.6191;35.8768;29.7258;10.8823;9.98307;2.42781;4.01822;7.06826;6.68973;3.46623;8.006;17.1304;8.80514;14.9013;17.5856;1.73224;	301.37	-
10	20552168	20552170	0.324424;0.278051;	0.602475	-
10	20552046	20552047	0.314171;	0.314171	-
10	20551960	20551967	1.01714;2.52723;0.206393;0.120122;	3.87088	-
10	20551834	20551836	0.111483;0.402219;	0.513703	-
10	20399740	20399755	3.46342;4.55448;7.01733;32.8735;8.32089;	56.2296	-
10	20398926	20398931	8.25649;15.6549;17.3822;6.00811;4.06797;	51.3697	-
10	20398135	20398146	6.13883;6.87843;46.5393;54.807;69.2097;81.2929;108.836;79.4571;44.273;27.4973;32.3845;	557.314	-
10	20398061	20398091	4.49756;8.58457;6.6041;1.84966;23.0171;16.4634;32.9358;43.0675;26.5307;45.3495;22.5144;39.202;24.6675;27.0783;20.907;19.2831;1.16341;7.68299;	371.399	-
10	20397979	20397980	4.89374;	4.89374	-
10	20397778	20397804	8.74218;43.0395;78.5131;68.2339;30.7523;23.9739;5.7843;11.2735;6.39533;54.0516;97.2006;83.4905;30.4114;78.4261;72.2172;103.506;76.5824;37.0171;47.5755;74.8661;14.4826;14.0712;6.70038;6.82195;6.70463;	1080.83	-
10	20397410	20397412	1.73693;2.15741;	3.89435	-
10	20397377	20397380	0.566541;2.9669;3.26042;	6.79386	-
10	19860878	19860900	1.41895;1.79908;1.67744;5.60385;7.14438;1.66307;	19.3068	-
10	19860760	19860768	0.485306;5.86471;	6.35001	-
10	19860642	19860644	4.53788;4.47841;	9.01629	-
10	19426051	19426084	10.6242;9.78335;11.6697;16.0046;17.9625;28.2417;32.5208;40.9955;44.6079;28.2643;63.5098;30.3717;42.8227;47.1662;55.2092;17.9852;40.9086;19.9637;26.157;19.9637;22.0711;30.2501;7.44837;23.9503;13.6642;22.1578;19.8574;25.4651;5.40525;15.1216;22.029;36.1579;6.37998;	854.69	-
10	19015354	19015374	1.42707;11.691;11.691;3.71262;9.79176;4.71318;9.79174;4.7092;9.78081;9.79164;9.79162;9.79164;1.25697;2.30054;2.96132;	103.202	-
10	19002652	19002653	0.259496;	0.259496	-
10	19002603	19002608	7.41109;24.7378;3.69033;10.6176;10.7877;	57.2446	-
10	19002537	19002552	5.01797;12.4734;8.3059;24.1571;29.4905;13.4444;	92.8893	-
10	19002414	19002437	4.83597;9.31866;8.76857;39.0618;8.0275;24.4728;12.2545;9.86522;6.31098;1.43339;7.49192;47.4426;24.4109;2.88767;	206.583	-
10	19002233	19002236	2.00184;2.96227;6.38376;	11.3479	-
10	19001989	19001990	1.69882;	1.69882	-
10	19001909	19001941	0.0219788;0.813542;16.4536;16.3959;20.5117;8.22074;10.397;10.1582;43.0159;20.467;18.5121;26.5987;16.225;7.01399;	214.805	-
10	19001680	19001712	5.24457;14.6894;1.35753;6.44683;16.9282;6.7246;6.07221;	57.4633	-
10	19001586	19001633	11.3059;4.7453;0.782306;39.941;47.1493;21.0777;36.8078;108.809;218.572;52.9937;44.9964;115.493;204.763;20.5397;18.2429;6.22601;32.6192;33.1177;60.5192;185.724;76.4059;73.365;	1414.2	-
10	19001306	19001348	4.93884;76.8822;2.45418;14.1216;44.788;29.0903;6.83017;35.2462;47.1929;16.2845;79.5538;62.5127;37.4117;39.7879;72.5501;13.3722;	583.017	-
10	19001269	19001284	2.21471;12.8364;12.2727;23.707;12.4092;	63.44	-
10	19001183	19001184	11.9916;	11.9916	-
10	19001066	19001067	6.17819;	6.17819	-
10	19000750	19000773	2.55158;1.77352;7.77495;1.62382;1.23519;14.7788;27.4463;25.4459;25.0811;16.7429;9.48621;3.31572;4.53558;63.1788;32.7628;6.0969;6.73963;20.7421;	271.312	-
10	19000705	19000717	13.1194;9.00656;1.03338;7.34857;17.3306;	47.8385	-
10	19000239	19000241	19.0413;2.81449;	21.8558	-
10	18999150	18999151	2.13169;	2.13169	-
10	18998996	18999045	12.0708;6.55405;5.21254;31.6492;10.3067;0.758834;20.4752;15.4809;9.49744;17.7968;11.2508;6.19809;2.06031;0.390475;0.660573;	150.363	-
10	18998510	18998517	0.721062;7.34617;17.7721;24.0994;20.0135;17.0184;2.15093;	89.1214	-
10	18998131	18998132	9.87331;	9.87331	-
10	18864637	18864645	7.4007;12.5423;14.9678;11.6662;3.22018;7.25067;	57.0479	-
10	18618053	18618054	1.33875;	1.33875	-
10	18618017	18618018	0.041825;	0.041825	-
10	18617973	18617975	11.313;7.77473;	19.0878	-
10	18589423	18589461	1.65847;1.65847;0.226489;7.40237;5.5172;7.56682;8.73968;9.60673;	42.3762	-
10	18588242	18588259	8.8946;24.4772;14.1276;3.72288;0.593443;1.2313;5.08279;8.17882;13.8354;2.8584;	83.0025	-
10	18587621	18587656	4.13196;6.79185;4.19284;28.8437;24.2188;46.993;38.5393;12.1287;1.87371;2.70576;20.5809;9.37915;42.4756;29.9141;13.5708;15.128;6.33125;8.38637;23.7237;68.9015;58.4701;9.8417;11.2159;8.58597;2.80662;0.660031;15.1249;7.90819;	523.424	-
10	18587285	18587290	1.88294;14.9154;1.26256;	18.0609	-
10	18587038	18587061	2.66469;4.53414;0.660508;3.76606;1.235;	12.8604	-
10	18586977	18586984	6.5332;2.92942;7.04187;26.641;24.8714;7.14454;	75.1614	-
10	18586872	18586874	19.14;27.0198;	46.1598	-
10	18586712	18586713	3.11149;	3.11149	-
10	18586555	18586597	11.0902;8.78158;18.7479;59.4493;30.1175;42.8705;25.0238;0.0259365;0.748566;	196.855	-
10	18586498	18586505	18.4144;25.1875;44.2759;11.393;14.0296;36.8461;17.2267;	167.373	-
10	18586155	18586174	1.73469;3.28543;1.90095;	6.92106	-
10	18585359	18585380	0.566353;0.704291;2.54143;0.134163;	3.94624	-
10	18584942	18584968	2.00296;6.21846;11.0699;17.7537;12.5193;2.0672;2.06719;12.2115;6.69084;6.05327;7.9392;2.8008;	89.3944	-
10	18583708	18583732	6.72972;20.243;27.4256;29.3836;20.9989;11.7243;2.22205;0.408123;0.000521759;0.890522;1.24738;23.1888;8.49614;19.0522;12.5614;27.353;10.565;26.8286;2.96085;0.548484;0.55194;	253.38	-
10	18583511	18583512	7.87613;	7.87613	-
10	18583447	18583478	4.06475;1.18341;3.8788;0.450923;0.971809;2.93614;30.0277;10.3543;5.32294;5.33355;	64.5243	-
10	18583044	18583059	2.4507;7.65068;11.5482;	21.6496	-
10	18582901	18582906	3.78463;9.26849;13.2817;13.7942;1.64912;	41.7781	-
10	18582644	18582646	5.37342;4.16011;	9.53353	-
10	18582568	18582570	2.86503;1.6092;	4.47423	-
10	18582338	18582347	13.206;26.596;17.1806;3.27458;4.17975;4.20776;	68.6447	-
10	18582308	18582317	5.05428;18.4655;8.62042;1.35029;1.55956;4.63367;12.0773;	51.761	-
10	18581882	18581886	2.11105;6.09365;11.4154;0.394702;	20.0148	-
10	18541019	18541022	4.00895;6.05189;	10.0608	-
10	17914455	17914462	0.0578785;9.10368;13.8019;12.1004;8.07341;3.01186;0.608547;	46.7577	-
10	17901989	17902019	2.37332;4.14442;1.91336;3.34051;13.4582;0.478169;	25.708	-
10	17901922	17901932	3.55442;0.501768;3.17811;0.334657;1.05253;	8.62149	-
10	17901315	17901347	0.620377;0.3268;14.4932;35.0514;1.80169;12.0297;14.1869;	78.5101	-
10	17901067	17901068	1.16349;	1.16349	-
10	17899975	17899985	1.52606;4.77557;3.2949;10.4529;21.0049;19.8619;1.99938;1.99938;	64.915	-
10	17899835	17899836	1.77607;	1.77607	-
10	16548901	16548907	2.89367;4.20002;19.4612;23.09;20.9824;13.5925;	84.2198	-
10	14745340	14745389	2.44591;1.38151;0.773564;9.88145;6.8674;15.2812;26.8402;16.4936;3.59827;2.51149;4.85616;0.807521;0.864623;6.31448;7.80235;6.29469;11.8724;6.41317;11.0093;4.42443;7.10053;3.18915;	157.023	-
10	14655552	14655554	1.20294;5.77982;	6.98276	-
10	14655521	14655528	3.77995;13.1566;14.8462;3.35733;1.16215;3.86905;	40.1713	-
10	14404218	14404219	0.120859;	0.120859	-
10	13799100	13799101	0.29143;	0.29143	-
10	13799042	13799071	7.4739;17.9698;11.0886;8.12298;0.985302;6.2612;6.68059;7.01115;11.5163;3.85933;0.372404;0.0490432;	81.3906	-
10	13785498	13785499	0.25577;	0.25577	-
10	13785441	13785454	1.17054;8.21169;5.34042;8.17059;	22.8932	-
10	13785329	13785342	0.789145;7.35839;4.95027;9.90673;	23.0045	-
10	13785223	13785236	0.823234;7.43605;4.98741;7.89957;	21.1463	-
10	13785113	13785126	0.822172;7.43291;4.98619;7.82842;	21.0697	-
10	13785060	13785061	8.03342;	8.03342	-
10	13785005	13785006	9.78179;	9.78179	-
10	13784950	13784963	0.732533;7.23031;4.88857;9.83391;	22.6853	-
10	13784895	13784908	0.960495;7.77256;5.1522;8.14911;	22.0344	-
10	13784842	13784843	8.69982;	8.69982	-
10	13715158	13715159	0.0654425;	0.0654425	-
10	13647431	13647442	1.00021;5.51024;6.77704;	13.2875	-
10	13647180	13647246	9.14907;9.01446;4.58459;4.66053;19.7736;5.11965;29.4784;44.5959;8.07;7.77004;25.4674;18.2959;1.69143;7.57382;11.0009;34.0283;13.9347;3.93945;7.60851;7.0198;7.00604;15.4614;8.78461;5.28102;25.3588;16.7513;12.9496;16.783;14.8134;16.2484;18.2079;28.5932;9.05518;5.01127;	473.082	-
10	13527800	13527804	0.0758144;0.0284257;0.342602;0.38121;	0.828052	-
10	13524543	13524544	1.18226;	1.18226	-
10	13524058	13524060	9.61851;8.01818;	17.6367	-
10	13213550	13213585	12.1468;8.05409;1.40249;2.52014;4.93448;2.46327;1.28971;16.6808;40.4104;23.5363;6.56239;5.72522;	125.726	-
10	13213505	13213508	0.0697859;0.229396;5.79553;	6.09471	-
10	13213198	13213199	0.509057;	0.509057	-
10	13213001	13213002	8.49197;	8.49197	-
10	13212921	13212923	5.17301;5.17413;	10.3471	-
10	13212647	13212649	5.44997;8.34782;	13.7978	-
10	13212466	13212507	4.8174;3.20106;9.40372;3.80103;15.8599;3.7154;3.16515;5.6768;8.4773;17.1576;19.3747;66.9422;23.4411;14.0742;7.50785;9.33987;1.49666;	217.452	-
10	13212249	13212269	7.83985;7.73069;0.7329;20.3275;8.08806;14.2152;39.4488;9.92683;6.49522;3.86711;2.78605;3.16422;4.0582;	128.681	-
10	13211966	13211967	3.90792;	3.90792	-
10	13211651	13211652	4.97668;	4.97668	-
10	13211419	13211424	2.01694;2.90132;5.51045;11.2566;6.71816;	28.4034	-
10	13210641	13210642	1.28441;	1.28441	-
10	13210463	13210465	0.268205;1.38788;	1.65608	-
10	13210316	13210319	1.12856;17.018;9.26298;	27.4096	-
10	13210245	13210257	18.5119;30.8968;23.5514;3.3087;5.4426;26.5324;0.0106144;	108.254	-
10	13210007	13210017	0.979665;7.19422;2.30089;	10.4748	-
10	13209936	13209941	8.02838;5.35176;0.157393;	13.5375	-
10	13209785	13209787	6.53021;8.41665;	14.9469	-
10	13208874	13208875	3.38478;	3.38478	-
10	13208761	13208763	3.46538;4.06631;	7.53169	-
10	13208736	13208741	1.60968;3.66159;9.22957;6.80302;5.89594;	27.1998	-
10	13208459	13208464	5.62076;16.9492;29.9591;19.2731;13.8327;	85.6348	-
10	13208353	13208388	0.305141;1.13636;5.52636;16.6918;13.9259;4.59526;12.319;18.2348;1.24415;3.92707;10.2845;	88.1903	-
10	13207848	13207851	4.51505;6.10422;20.204;	30.8233	-
10	13178852	13178861	3.51382;10.0031;3.38578;8.1704;5.76406;17.5397;3.33232;0.305735;	52.0148	-
10	12922600	12922619	6.37676;114.863;127.815;127.909;75.3754;95.5715;127.836;127.732;107.092;	910.572	-
10	12638905	12638907	29.0651;18.0247;	47.0898	-
10	12582187	12582188	0.25064;	0.25064	-
10	12383976	12383977	0.178379;	0.178379	-
10	12383604	12383606	8.13055;5.7856;	13.9162	-
10	12383565	12383577	7.56711;3.38337;5.48544;20.5248;19.5872;3.99507;2.39633;16.2463;11.6408;	90.8264	-
10	12383452	12383465	0.845543;1.21473;1.69779;2.87553;6.27206;8.09732;25.3016;22.6732;3.59546;	72.5732	-
10	12382731	12382733	14.7116;15.0705;	29.7821	-
10	12382562	12382597	1.20734;1.53122;1.83807;3.20053;7.05864;4.70918;3.17317;7.49452;12.3722;22.9932;8.87855;5.21641;6.15512;2.61264;2.57841;10.8644;15.9081;10.6349;	128.427	-
10	12382451	12382452	0.556863;	0.556863	-
10	12382274	12382276	0.435392;0.186034;	0.621426	-
10	12305163	12305174	10.8881;3.03054;0.923527;12.5919;8.37658;12.4785;29.1285;13.3745;	90.7921	-
10	11492151	11492198	100.68;52.0348;129.487;132.184;151.852;152.287;108.028;135.795;155.363;155.697;156.019;135.808;139.922;138.782;	1843.94	-
10	11492113	11492116	138.102;157.066;136.275;	431.443	-
10	11492008	11492009	54.6817;	54.6817	-
10	11175441	11175459	146.455;178.425;92.2124;336.028;297.276;73.5462;61.2239;13.6566;52.8424;9.5063;30.177;26.2811;40.2596;44.6032;22.0884;50.0081;13.353;	1487.94	-
10	11136375	11136381	11.239;12.9687;3.14107;3.20727;2.65099;	33.207	-
10	10687661	10687664	1.14677;1.15255;0.56093;	2.86026	-
10	10687244	10687247	0.197797;4.0881;7.20923;	11.4951	-
10	10687065	10687066	1.84263;	1.84263	-
10	10402227	10402240	18.5355;17.0513;8.54795;20.3262;7.19007;1.06211;	72.7131	-
10	10402203	10402207	2.41837;15.2132;11.079;2.43271;	31.1433	-
10	9900088	9900089	0.405033;	0.405033	-
10	9887595	9887611	0.470929;5.16938;0.4847;1.85122;14.1969;12.3279;1.7132;	36.2142	-
10	9882955	9882959	0.551042;1.30406;7.03255;4.88723;	13.7749	-
10	9855358	9855359	5.45418;	5.45418	-
10	9855330	9855336	74.8594;34.4192;90.8992;4.82314;24.3543;46.2426;	275.598	-
10	9855184	9855207	11.752;30.5266;42.3404;51.8734;51.7811;17.8421;21.7712;45.2401;123.741;172.606;68.2636;165.181;34.3689;202.959;312.995;106.563;9.81205;	1469.62	-
10	9855150	9855156	5.75371;7.37059;42.5037;	55.628	-
10	9855113	9855118	52.2318;15.9531;111.676;136.995;16.7814;	333.637	-
10	9855005	9855012	7.22625;62.9281;14.5117;83.1913;123.164;19.7755;	310.797	-
10	9854953	9854957	3.99487;15.8006;25.1411;5.95526;	50.8919	-
10	9854898	9854899	6.18341;	6.18341	-
10	9854789	9854794	15.9513;56.8307;156.448;27.5374;	256.768	-
10	9854754	9854755	20.539;	20.539	-
10	9854718	9854722	19.6344;61.4278;117.229;	198.291	-
10	9854645	9854653	58.156;95.6727;4.98526;101.59;125.971;274.105;40.1464;	700.626	-
10	9854573	9854581	20.0474;63.8007;67.9796;81.0943;186.384;12.5852;	431.891	-
10	9854538	9854540	28.3704;95.6241;	123.995	-
10	9854501	9854509	60.6398;118.433;20.9101;102.674;143.96;262.116;51.0406;	759.773	-
10	9854394	9854395	3.10251;	3.10251	-
10	9854321	9854344	19.0426;11.4463;58.9731;22.6171;97.6724;135.761;24.0782;	369.591	-
10	9854250	9854262	0.883926;11.7606;13.5917;0.200692;	26.437	-
10	9854106	9854118	13.9954;26.7683;3.08603;4.09251;31.5699;9.86119;20.4237;	109.797	-
10	9854075	9854079	1.78643;0.728768;	2.5152	-
10	9854001	9854018	0.615291;7.7604;43.8367;1.97486;8.53953;6.02694;34.5665;31.978;5.67869;25.7776;20.0365;49.1567;9.6858;24.1832;24.1078;13.5885;37.2598;	344.773	-
10	9853873	9853893	42.4519;108.518;147.774;35.429;4.3241;39.7243;16.9292;22.7951;	417.946	-
10	9853818	9853833	7.90683;9.92896;9.93798;13.4076;17.3994;14.6141;5.33844;3.65855;0.683953;	82.8759	-
10	9853721	9853722	0.727226;	0.727226	-
10	9853673	9853680	17.8053;18.6105;22.583;	58.9988	-
10	9853607	9853620	7.52066;19.0507;6.65105;8.09203;5.47507;2.33394;3.42364;11.7907;6.43895;	70.7768	-
10	9853530	9853570	7.44132;7.13903;3.59259;29.6911;9.09925;16.7632;6.80943;2.9357;	83.4717	-
10	9853493	9853501	6.39767;14.7527;10.959;12.9816;	45.091	-
10	9853457	9853465	19.3952;43.4459;20.9223;15.4353;20.2488;54.6364;30.6355;	204.719	-
10	9853398	9853428	0.490332;16.51;18.3465;13.5269;1.97969;5.15536;9.42366;52.7035;20.2302;22.4995;4.38595;4.50079;	169.752	-
10	9801232	9801247	0.485576;2.23724;5.32585;1.55758;1.73148;1.92495;	13.2627	-
10	9776851	9776863	0.722663;12.2367;11.194;9.02316;14.2796;16.6066;19.1279;3.89638;0.601364;	87.6883	-
10	9760434	9760436	11.7924;2.3105;	14.1029	-
10	9760385	9760402	6.52638;13.4854;13.7513;9.54605;10.4461;0.0547481;2.90127;9.99596;	66.7071	-
10	9760351	9760354	0.0741863;3.75137;3.46342;	7.28898	-
10	9760211	9760213	8.31548;10.1849;	18.5004	-
10	9760119	9760133	4.21122;1.4437;0.78767;3.17327;	9.61585	-
10	9759999	9760001	5.62474;5.67072;	11.2955	-
10	9759938	9759940	1.88834;5.63439;	7.52273	-
10	9759914	9759916	5.44012;11.0552;	16.4953	-
10	9759870	9759871	0.441083;	0.441083	-
10	9759820	9759822	0.531483;0.851664;	1.38315	-
10	9759797	9759798	0.892241;	0.892241	-
10	9759768	9759772	1.88305;2.80804;17.6394;8.82883;	31.1593	-
10	9759677	9759679	2.69334;3.40581;	6.09915	-
10	9759389	9759406	4.44401;8.5785;26.3829;7.76859;0.982751;0.947625;11.8129;14.7791;2.18479;	77.8812	-
10	9759022	9759047	5.40551;7.67519;2.10404;3.16268;4.69286;3.3404;1.54804;6.35887;	34.2876	-
10	9758855	9758897	2.90793;4.31965;0.759135;10.039;9.05537;0.780419;13.2091;4.29832;11.3347;9.9346;0.0357314;3.7248;6.73067;10.1061;39.3834;25.0274;25.0248;11.3733;	188.044	-
10	9758066	9758078	0.77022;1.80703;1.19806;1.27925;1.03955;1.13506;	7.22918	-
10	9757815	9757817	6.08897;5.06708;	11.1561	-
10	9757602	9757606	2.29142;5.8748;2.37588;1.561;	12.1031	-
10	9756954	9756962	6.47647;6.22042;1.11221;3.19196;7.07453;	24.0756	-
10	9756375	9756376	5.68661;	5.68661	-
10	9756311	9756314	6.88112;1.44423;0.0193619;	8.34471	-
10	9756120	9756171	2.61518;11.6509;13.6823;4.07718;4.29047;6.92912;4.77612;10.6219;16.7366;0.95081;1.681;0.329274;19.486;7.16283;5.55901;19.4587;10.625;	140.632	-
10	9755983	9755984	0.0914545;	0.0914545	-
10	9755791	9755795	12.649;6.0141;3.42811;0.373612;	22.4648	-
10	9755731	9755734	0.368123;1.78487;3.7693;	5.92229	-
10	9628830	9628837	6.79302;23.9753;5.77924;0.591218;10.8527;9.03039;	57.0219	-
10	9628433	9628465	0.0302734;0.285533;9.42584;13.34;2.11966;3.61169;1.22301;5.93594;7.95058;0.0982299;	44.0208	-
10	9628267	9628272	2.13397;8.51316;15.5887;2.90328;0.0145976;	29.1537	-
10	9627476	9627481	0.236994;4.42553;11.8122;4.9306;4.73053;	26.1358	-
10	9625778	9625779	1.56973;	1.56973	-
10	9624174	9624176	5.65335;0.525552;	6.1789	-
10	9624041	9624058	7.32293;4.77281;1.10392;0.78472;1.10976;	15.0941	-
10	9260537	9260553	14.3546;3.62432;15.7462;32.1495;22.4362;4.71192;	93.0228	-
10	9260481	9260505	7.71407;11.8142;5.41225;18.7596;42.028;48.9643;28.1245;43.743;87.1128;76.6981;62.971;15.2065;10.9955;40.8902;5.67212;13.6234;4.48291;	524.212	-
10	9260300	9260327	0.745139;7.23215;8.02536;18.631;3.09052;4.35269;10.237;3.20564;0.229645;	55.7491	-
10	9161758	9161760	1.96738;2.42283;	4.39022	-
10	9161736	9161737	5.97252;	5.97252	-
10	9145083	9145102	3.27754;1.92234;4.37703;8.05686;0.165173;6.12367;6.02909;4.2855;15.2788;	49.516	-
10	8724868	8724942	0.603996;1.49216;32.2217;16.6712;1.37625;0.803095;2.0357;0.0373424;12.8779;35.6094;20.9721;15.5765;22.9528;34.2736;4.39903;13.3674;12.4201;27.8339;0.917545;31.0827;25.9483;0.984372;18.8105;20.9782;32.8493;52.1378;26.5983;2.90361;1.07103;16.9936;31.1799;9.15002;6.35627;	533.486	-
10	8724660	8724726	3.3308;3.80484;6.48321;0.209333;2.96689;3.83019;7.22632;7.00733;6.26969;13.0081;1.13504;6.60709;7.3361;3.19846;11.5444;	83.9577	-
10	8724314	8724317	2.95913;5.88676;9.48772;	18.3336	-
10	8724068	8724070	1.58894;1.58894;	3.17788	-
10	8548557	8548559	21.991;7.42824;	29.4193	-
10	8494666	8494668	1.15223;0.527447;	1.67967	-
10	8206323	8206355	6.47657;22.002;22.9126;4.24035;4.61779;11.3575;1.60378;1.61462;10.3726;30.8162;38.391;2.52776;1.62494;41.9631;34.1044;4.78858;	239.414	-
10	8205166	8205171	7.91489;11.3843;7.35308;5.14991;0.114221;	31.9164	-
10	8204897	8204899	2.58249;2.11984;	4.70233	-
10	7920173	7920177	10.7787;25.8585;19.6505;12.8893;	69.1771	-
10	7920148	7920150	3.45661;6.07182;	9.52843	-
10	7920053	7920079	4.3137;7.36334;14.7058;14.7311;6.72845;11.3625;0.141344;10.6269;7.95599;6.06336;5.73583;0.72993;0.183823;0.273923;	90.9161	-
10	7919609	7919650	0.073141;1.42135;0.105775;4.20367;5.22928;1.68265;4.51716;12.8173;18.5147;17.8045;6.36169;1.68034;6.4243;11.8549;9.87024;7.36888;0.379465;1.53995;2.44723;18.1048;21.0759;9.05338;6.5807;4.84385;2.17271;0.989754;	177.118	-
10	7919567	7919569	4.41356;4.44398;	8.85754	-
10	7911168	7911174	0.945497;11.2891;7.28463;7.28463;	26.8039	-
10	7906766	7906806	19.1137;18.1218;36.5605;8.87051;0.550967;24.0833;51.141;32.2153;38.7713;49.0284;24.4484;13.888;34.7461;17.8636;31.9038;5.78985;1.18302;7.60744;83.6888;92.3521;104.739;163.358;51.0422;34.2477;22.981;1.36877;	969.664	-
10	7906451	7906453	4.49093;11.1599;	15.6509	-
10	7906371	7906372	1.26966;	1.26966	-
10	7905819	7905855	1.34971;9.11178;4.98803;5.55649;2.91642;10.8401;7.13423;33.9633;40.1267;26.7666;4.34931;10.8518;5.29904;0.87825;8.52132;	172.653	-
10	7905720	7905742	0.239562;3.49497;9.79356;1.75665;15.9959;13.922;1.77483;	46.9775	-
10	7777606	7777615	1.19186;0.86453;8.39513;8.34726;4.25036;	23.0491	-
10	7777576	7777581	0.126507;2.43893;3.13525;8.31414;2.15354;	16.1684	-
10	7630851	7630863	7.37875;4.57112;4.91006;11.8916;3.95968;3.51546;0.056506;	36.2832	-
10	7630816	7630817	0.261158;	0.261158	-
10	7630610	7630612	0.441503;6.15899;	6.60049	-
10	7630569	7630584	7.30205;17.1911;15.2474;28.8022;8.8265;	77.3693	-
10	7630480	7630514	28.688;20.9456;63.4781;61.7175;17.5087;66.4067;37.5478;114.279;91.4849;18.9739;24.0991;76.4026;132.094;110.849;42.0588;11.0149;129.415;21.8882;2.62429;24.6866;58.3988;2.22763;	1156.79	-
10	7630335	7630339	5.18476;43.2558;56.1197;3.50594;	108.066	-
10	7630293	7630307	1.47261;1.84177;34.2069;39.436;56.8343;31.6229;79.7302;47.1632;3.19674;3.90477;	299.409	-
10	7630095	7630127	38.26;41.6057;13.5287;23.8548;78.9608;111.544;62.6888;25.336;52.1346;95.921;124.78;81.5386;17.4169;17.0774;26.6994;	811.346	-
10	7630020	7630023	3.69296;13.2516;8.42936;	25.3739	-
10	7629967	7629968	0.510767;	0.510767	-
10	7629774	7629801	10.1398;8.51694;9.58854;0.584126;15.4156;6.0796;27.9362;36.7555;53.6116;50.2824;91.9593;79.6372;32.2214;17.5109;7.2102;7.93979;	455.389	-
10	7629564	7629582	3.08895;14.2508;6.52675;9.99137;3.1388;0.881848;0.778145;0.0805398;	38.7372	-
10	7629142	7629143	3.49019;	3.49019	-
10	7628935	7628937	2.06591;11.3204;	13.3863	-
10	7628892	7628895	4.87444;3.36383;2.26898;	10.5073	-
10	7628687	7628689	3.91748;2.3467;	6.26418	-
10	7628245	7628259	1.28265;1.31412;20.3452;8.40796;3.52915;3.55566;0.116571;1.02605;	39.5773	-
10	7628124	7628128	9.07174;22.2663;6.0308;0.715798;	38.0846	-
10	7628062	7628063	6.38684;	6.38684	-
10	7267137	7267139	50.6503;38.5666;	89.2169	-
10	6889122	6889141	5.70559;20.883;18.0014;14.6429;9.13676;9.0735;13.1574;13.4374;11.2713;8.15693;2.23981;0.398289;	126.104	-
10	6886114	6886120	0.523928;7.76434;16.1709;6.84714;1.24226;	32.5486	-
10	5945243	5945246	3.3793;17.0751;11.6155;	32.0699	-
10	5832647	5832679	1.69099;2.8844;2.86133;3.9785;6.66557;0.699078;0.339643;0.637377;	19.7569	-
10	5832613	5832614	3.48605;	3.48605	-
10	5830837	5830838	1.63341;	1.63341	-
10	5830520	5830521	2.05504;	2.05504	-
10	5829485	5829492	2.98724;0.326094;6.04327;3.9519;	13.3085	-
10	5826370	5826394	1.06575;2.63433;4.17736;7.41114;18.6197;5.62234;9.70823;27.6211;12.7166;6.74999;10.6258;17.8208;1.50125;21.6586;3.41967;	151.353	-
10	5398338	5398342	1.32105;8.06227;4.64229;3.13949;	17.1651	-
10	5223451	5223458	7.47269;16.1019;9.53172;16.2051;8.9871;5.73761;1.25401;	65.2901	-
10	5083187	5083194	1.92426;4.2304;12.0812;22.0075;17.9696;9.42899;16.4666;	84.1086	-
10	5083040	5083042	5.01125;16.3274;	21.3387	-
10	5082734	5082779	8.27207;6.28999;0.154192;4.40282;0.128436;4.27185;16.8285;6.50028;2.16346;1.87037;1.69789;18.2632;52.7994;89.4003;40.4985;46.8206;71.6143;112.989;28.1539;21.8317;17.1776;5.47134;2.14315;20.7602;29.1459;	609.649	-
10	5082391	5082436	7.76654;5.91603;3.64714;3.64957;15.2826;5.34649;1.54598;0.733188;0.607265;16.8447;52.1686;88.7483;39.8465;46.1686;70.9416;112.295;27.4176;21.0955;16.1205;4.01201;1.29876;19.8986;28.2637;	589.615	-
10	5082146	5082191	5.81945;4.52475;1.6972;2.39042;11.4628;3.32316;0.426156;14.9922;51.1487;87.7285;38.8267;45.1276;69.9224;111.297;26.4408;20.1186;14.9285;2.35587;0.196123;18.9435;27.3085;	558.979	-
10	5082017	5082024	2.48382;8.33347;3.8806;	14.6979	-
10	5081853	5081898	3.16925;2.56274;0.633098;8.14605;0.94365;13.3595;49.6965;80.0833;37.3748;37.4392;72.6202;103.715;27.0312;16.6232;15.3667;17.513;25.9425;	512.22	-
10	5081608	5081633	1.01869;8.98506;45.2897;77.7246;32.9499;37.1426;66.0427;99.0943;20.4716;12.0515;8.75712;8.55804;17.01;	435.096	-
10	5081513	5081538	9.97444;7.2723;19.3716;0.301696;0.442858;102.795;25.5247;17.1825;11.9134;16.6266;27.1873;	238.593	-
10	5081211	5081237	1.0307;20.8259;26.9149;14.55;14.5291;37.3452;65.4005;4.93081;4.82079;1.55059;0.501666;1.81017;0.866203;5.67889;8.34416;0.466942;10.0075;	219.574	-
10	5081121	5081162	8.89025;2.08377;14.8325;2.36668;13.0988;23.4008;0.835228;7.9054;3.62461;6.86631;106.061;26.6373;20.3581;15.2611;3.00754;0.670493;19.4395;27.8474;	303.186	-
10	5080876	5080920	0.235235;1.1831;13.5532;0.281522;6.42725;21.4762;5.22363;18.1349;28.1697;2.21076;5.41303;15.757;6.35891;11.1169;108.685;29.2403;22.9182;18.9473;1.07517;7.46285;3.23337;21.8032;30.2092;	379.116	-
10	5067877	5067882	4.97078;8.94754;5.60987;5.07872;4.59493;	29.2018	-
10	5029926	5029935	3.75048;3.84644;6.89536;18.9747;8.73473;1.70607;	43.9078	-
10	5029499	5029503	0.384387;2.9559;6.54636;3.67411;	13.5608	-
10	5021490	5021498	3.43454;3.43416;2.69373;2.6925;2.69249;0.379896;	15.3273	-
10	5020984	5021097	3.73079;2.39538;7.40573;6.17262;3.92613;3.9491;8.25672;5.12145;2.54517;2.27617;3.14072;18.8054;43.5118;7.33409;11.2465;34.2958;0.774068;20.4825;8.69144;1.36134;0.926935;8.43689;8.11153;7.08754;9.31449;10.5023;6.8562;12.7958;10.5837;6.73047;6.64272;10.6154;7.63075;3.77333;7.28337;7.90292;	320.617	-
10	5020639	5020647	6.20926;8.05453;2.08622;1.98807;39.4926;28.9323;4.14147;	90.9044	-
10	5020517	5020519	16.1247;11.64;	27.7647	-
10	5020282	5020284	0.577901;0.846472;	1.42437	-
10	4561434	4561452	7.28221;49.71;53.9381;83.0547;85.162;93.2694;84.8399;62.4964;49.8522;37.1047;6.23774;7.03543;6.58753;2.82449;	629.395	-
10	4402676	4402679	5.78542;9.76969;0.759397;	16.3145	-
10	4368264	4368286	0.682009;0.702297;2.74515;5.95889;3.72401;5.19157;	19.0039	-
10	4368235	4368237	0.0611395;0.0241236;	0.085263	-
10	4368178	4368182	0.197648;5.88192;12.1434;13.4056;	31.6286	-
10	4367143	4367145	4.36843;7.33306;	11.7015	-
10	3253446	3253479	4.6007;10.8213;11.1085;6.00871;11.9068;18.4693;11.2031;3.23251;0.787125;0.993791;1.08443;	80.2163	-
10	3246648	3246681	4.61509;10.8315;11.1285;6.02285;11.8812;16.776;11.1689;3.21428;0.829479;1.04118;1.13226;	78.6412	-
11	3124368	3124379	2.51885;15.2099;11.8609;9.87302;7.83265;10.1774;8.57278;41.2964;48.2384;33.9025;3.19211;	192.675	+
11	3131384	3131391	8.10608;5.52436;9.14451;9.58401;7.48998;3.40091;6.33529;	49.5851	+
11	3131535	3131537	4.08115;0.272218;	4.35337	+
11	3171908	3171910	24.3065;22.1347;	46.4411	+
11	3232951	3232954	7.24562;4.76;1.41352;	13.4191	+
11	3244431	3244434	4.15392;7.80881;0.152004;	12.1147	+
11	3244462	3244464	2.97315;2.92218;	5.89533	+
11	3290443	3290448	6.20228;11.2956;1.60768;1.38494;	20.4905	+
11	3294908	3294910	0.494715;8.69093;	9.18564	+
11	3295305	3295307	8.77969;1.16616;	9.94585	+
11	3295360	3295363	4.458;9.39005;4.458;	18.306	+
11	3308163	3308177	8.60872;13.7954;10.111;10.4794;20.5368;23.8294;14.1361;	101.497	+
11	3308207	3308210	2.56418;17.4608;10.7975;	30.8225	+
11	3308320	3308324	7.82111;12.3417;5.07147;3.51583;	28.7501	+
11	3308398	3308450	10.0437;21.1897;9.54579;3.2939;6.57563;25.8606;9.33305;6.64649;8.57573;18.8753;6.6651;10.4275;6.85771;12.8871;31.8054;17.051;11.0744;31.5004;28.2847;2.61013;	279.103	+
11	3308731	3308741	36.5557;6.07947;4.99203;24.3112;68.7502;110.698;24.3793;7.43982;	283.205	+
11	3308794	3308836	13.0954;36.5338;19.8786;3.15379;16.5996;23.1698;25.1708;63.8388;5.60115;0.0136343;3.98218;44.1729;18.9122;10.5355;27.2769;10.6467;56.1826;10.5228;16.9157;6.89279;19.4533;5.70753;36.5113;93.9614;25.3134;	594.043	+
11	3308857	3308859	4.42436;5.61091;	10.0353	+
11	3309044	3309045	0.867544;	0.867544	+
11	3309085	3309087	16.8619;19.0744;	35.9363	+
11	3309145	3309165	9.41069;18.8047;18.9034;18.7929;33.3512;16.0053;1.04529;3.46934;	119.783	+
11	3309579	3309600	2.68328;2.96954;6.46151;7.58337;3.55499;6.01276;	29.2654	+
11	3309844	3309850	16.9145;15.0961;5.01402;0.102239;1.02659;	38.1535	+
11	3312105	3312122	1.2068;2.52061;4.78008;5.10674;5.51993;0.741758;2.47247;	22.3484	+
11	3312162	3312164	0.964203;1.30475;	2.26895	+
11	3312186	3312188	0.0772145;0.63358;	0.710795	+
11	3312218	3312219	5.37312;	5.37312	+
11	3312449	3312455	1.33088;11.4408;8.38135;7.88668;5.71872;0.535093;	35.2935	+
11	3312475	3312476	1.00451;	1.00451	+
11	3314255	3314269	1.34999;1.54715;2.87818;1.59273;	7.36806	+
11	3314412	3314415	0.990108;8.54219;13.6178;	23.1501	+
11	3314494	3314521	0.932469;3.3506;3.96733;0.847075;6.70553;5.12545;0.45049;1.35891;	22.7378	+
11	3316638	3316639	0.570902;	0.570902	+
11	3316865	3316867	7.13884;0.236644;	7.37549	+
11	3318689	3318714	4.90135;13.6387;30.7851;8.22036;26.6314;49.3092;28.8547;12.2728;74.6333;80.8679;53.877;57.9409;43.4229;22.5205;57.6774;47.1829;18.2595;14.0852;36.8486;3.46193;28.226;28.2753;26.49;18.0385;20.7987;	807.22	+
11	3318761	3318786	0.231707;2.93262;10.2336;2.05112;14.7116;18.6936;4.41711;	53.2714	+
11	3319617	3319621	5.67548;3.72842;0.20959;	9.61349	+
11	3319785	3319813	2.87993;8.59048;0.277967;7.20237;7.44328;7.10299;0.213431;4.42668;9.82945;2.34151;4.15541;5.29945;	59.763	+
11	3320203	3320213	2.80276;4.34513;8.365;1.38605;3.35696;3.34162;	23.5975	+
11	3320769	3320770	4.7166;	4.7166	+
11	3447319	3447320	0.125203;	0.125203	+
11	3517145	3517167	15.6841;41.8424;10.7474;10.7474;21.218;11.727;7.38329;14.1076;5.29389;3.37987;33.5506;19.1348;13.7234;1.01823;1.02712;	210.585	+
11	3629582	3629591	1.4178;3.57155;0.152122;0.148319;	5.28979	+
11	3629797	3629823	12.7518;16.1458;3.51956;6.75237;2.28165;6.32581;9.10241;6.90598;5.39627;23.5315;8.3118;3.61472;	104.64	+
11	3629942	3629982	3.49995;5.21919;8.38567;0.848122;5.42635;3.93633;3.94747;15.9426;27.8744;34.1692;32.1699;9.26737;18.4947;0.668622;10.8493;17.8486;3.2232;2.63871;7.71316;	212.123	+
11	3630052	3630053	0.172964;	0.172964	+
11	3966609	3966627	10.2265;13.5874;23.8797;8.54132;5.25495;10.3439;3.05011;5.04543;10.1452;5.94112;0.601387;0.305415;4.63323;3.72755;	105.283	+
11	3979121	3979123	0.970318;0.993537;	1.96386	+
11	3979361	3979362	6.28511;	6.28511	+
11	3979608	3979614	0.485344;2.04552;17.5097;24.7683;44.5071;2.52356;	91.8395	+
11	3979648	3979652	14.2222;23.1144;41.5841;0.909258;	79.8299	+
11	3979686	3979689	12.6405;21.893;39.7016;	74.235	+
11	3979724	3979727	11.9449;21.2855;36.7564;	69.9868	+
11	3979763	3979765	12.1071;22.0949;	34.202	+
11	3979800	3979803	12.4631;21.8033;39.6328;	73.8992	+
11	3979838	3979842	11.42;22.7029;38.9073;0.606463;	73.6366	+
11	3979876	3979879	1.95898;14.2379;20.6124;	36.8093	+
11	3979948	3979956	2.7551;4.14065;6.10359;9.19898;24.0437;28.3779;0.964017;	75.584	+
11	3980133	3980134	1.98908;	1.98908	+
11	3980509	3980529	0.238916;0.471968;2.16271;	2.87359	+
11	3980551	3980571	5.28733;8.23821;19.4112;8.94571;8.94389;10.8622;12.5426;7.37971;2.27395;	83.8849	+
11	3980727	3980732	14.0371;14.5798;5.11256;1.22082;0.612745;	35.563	+
11	3981309	3981316	2.45443;11.0597;13.9802;11.876;11.8119;34.864;23.1319;	109.178	+
11	4002807	4002809	0.647293;0.331899;	0.979192	+
11	4002832	4002835	3.66807;17.6135;3.65184;	24.9334	+
11	4002907	4002908	4.74434;	4.74434	+
11	4002937	4002951	5.60912;13.3249;5.71689;1.63727;4.05372;7.92602;18.0782;9.5127;9.92606;	75.7849	+
11	4126086	4126105	0.47657;3.89938;8.14866;3.98179;1.86004;	18.3664	+
11	4126623	4126640	2.52592;2.313;4.56394;10.1908;9.38472;14.5855;5.90846;5.50678;2.26308;	57.2422	+
11	4127231	4127244	6.61754;11.7723;23.0018;4.62538;4.22387;6.83447;23.8999;6.75973;	87.735	+
11	4127448	4127450	3.63866;4.47875;	8.11741	+
11	4127833	4127847	3.70399;4.43275;5.68249;2.6234;10.6398;18.2815;1.88483;1.73919;5.58914;6.51455;7.22853;3.91666;	72.2368	+
11	4127960	4127969	0.345599;4.20237;4.68883;3.38945;0.732533;1.39746;0.453495;0.0326045;	15.2423	+
11	4163826	4163828	1.22631;1.28167;	2.50797	+
11	4181103	4181132	5.39173;3.20113;27.8138;1.69993;1.58472;23.6753;1.38778;0.133589;0.0499612;	64.9379	+
11	4181174	4181215	12.4085;69.279;53.426;49.6956;71.3745;41.1213;7.50869;5.25164;3.54624;2.07097;18.8554;1.09989;19.1713;2.46001;9.9907;	367.26	+
11	4181920	4181921	0.670639;	0.670639	+
11	4182002	4182004	6.05732;3.76215;	9.81947	+
11	4215406	4215408	6.94281;6.88883;	13.8316	+
11	4564527	4564540	0.833214;6.59899;17.6448;19.6963;45.7011;101.569;119.806;3.1944;1.15129;10.1326;2.62708;0.893323;	329.849	+
11	4603523	4603528	1.39533;0.487812;26.2368;22.3777;	50.4977	+
11	4683480	4683493	2.44691;2.47031;1.5235;1.55708;3.05021;	11.048	+
11	4683519	4683522	1.76522;3.78934;6.30054;	11.8551	+
11	4683730	4683748	4.78407;15.7852;7.88148;	28.4508	+
11	4683829	4683842	3.04468;5.14161;5.51767;9.90489;7.48632;	31.0952	+
11	4683985	4683986	3.34441;	3.34441	+
11	4684092	4684093	0.111099;	0.111099	+
11	4684228	4684229	0.200587;	0.200587	+
11	4684724	4684725	2.51758;	2.51758	+
11	4852857	4852862	69.8307;120.862;38.5337;34.1901;16.2632;	279.68	+
11	4887674	4887677	6.74667;5.17545;0.774139;	12.6963	+
11	4893389	4893391	0.0423833;3.71479;	3.75717	+
11	4894060	4894063	1.73064;2.4036;0.454677;	4.58892	+
11	4896666	4896668	3.44591;1.11496;	4.56087	+
11	4988174	4988176	0.488294;0.244606;	0.7329	+
11	4988336	4988341	0.1493;7.65434;8.67395;7.01458;6.74914;	30.2413	+
11	4990472	4990473	5.28754;	5.28754	+
11	4996068	4996098	0.455426;4.08034;9.87129;9.585;9.48721;16.6285;18.7075;27.5442;18.2986;8.59682;6.4852;12.3536;18.9019;14.817;17.5771;0.171494;7.38751;1.82601;	202.775	+
11	4998150	4998160	0.25827;2.29939;1.97338;0.010438;	4.54148	+
11	4998447	4998449	0.734233;0.734233;	1.46847	+
11	4998789	4998791	5.44784;12.8044;	18.2522	+
11	5002254	5002266	0.822494;0.958181;2.69285;7.22475;6.37924;1.57245;0.0920427;	19.742	+
11	5006543	5006550	2.34177;3.68028;3.19684;16.0397;9.35371;5.38193;2.59702;	42.5913	+
11	5041790	5041806	5.65105;25.1591;9.8203;4.99169;19.6964;13.0522;	78.3708	+
11	5041868	5041870	14.5685;0.98443;	15.5529	+
11	5041894	5041925	31.3105;71.6381;10.3656;5.69835;5.20523;10.8115;11.8394;11.8949;9.71933;9.44813;6.28959;3.24895;	187.47	+
11	5042127	5042151	1.747;1.35803;36.1444;44.6315;69.2472;131.343;79.6997;9.06634;7.66522;1.22859;	382.131	+
11	5042280	5042284	28.5172;40.2681;25.4205;11.7281;	105.934	+
11	5042377	5042405	8.35824;46.5711;5.58019;12.0368;10.7872;18.2844;22.335;22.317;12.4583;13.0676;56.0322;84.7444;12.2191;58.1119;35.141;8.26125;7.06223;30.9422;	464.31	+
11	5042457	5042473	15.1229;4.27881;3.52592;	22.9276	+
11	5106011	5106013	4.09545;3.95269;	8.04814	+
11	5456018	5456038	4.8511;15.6459;22.7703;10.2627;16.3963;7.02289;13.409;13.1514;	103.51	+
11	5524885	5524907	1.05831;1.012;1.91252;3.49998;1.28203;1.66068;4.00356;0.274132;	14.7032	+
11	5525258	5525259	1.11926;	1.11926	+
11	5525279	5525327	2.28637;21.9805;96.2443;52.266;39.705;41.5684;10.7121;16.8548;31.5656;29.7324;4.27517;7.90786;2.04242;6.88088;2.97359;1.67496;10.8161;8.98119;5.34388;2.58466;2.33664;0.0919264;4.01981;6.01415;13.9838;12.1012;9.87529;20.3982;10.9779;1.13354;1.23028;	478.559	+
11	5525426	5525444	4.12552;6.9191;18.1584;8.73547;17.0885;28.3799;	83.4069	+
11	5525801	5525830	4.26164;15.5624;5.85896;7.77307;31.9971;30.7608;7.90187;15.1486;31.9752;11.3081;19.6704;21.7161;21.6516;29.6206;6.89499;7.0187;15.25;21.8178;15.4313;15.4482;11.1242;0.454589;0.467985;	349.114	+
11	5602633	5602635	30.5234;18.2505;	48.7739	+
11	5781411	5781413	8.99639;3.10931;	12.1057	+
11	5800112	5800139	1.9738;2.41587;8.38003;5.4911;5.49604;19.9114;11.5411;2.56851;2.74143;2.78328;2.69057;2.48941;10.5112;5.56557;6.10822;	90.6675	+
11	5800187	5800200	1.59696;0.512562;0.859125;0.557785;7.69098;2.67479;	13.8922	+
11	5800348	5800376	4.07337;5.55079;0.0121186;2.08016;8.38848;3.36021;2.72541;12.7328;6.28786;9.15009;16.7561;9.72835;11.8242;24.3039;26.9559;8.50501;15.6978;0.240714;	168.373	+
11	5801394	5801401	10.8637;9.76883;7.38347;2.92241;3.38811;4.12095;13.3163;	51.7637	+
11	5802425	5802428	4.74875;10.607;0.535838;	15.8916	+
11	5916809	5916810	49.9546;	49.9546	+
11	5955840	5955842	2.31934;2.17831;	4.49765	+
11	5961250	5961272	4.59148;12.9785;14.0866;11.5911;5.78695;12.8245;2.68526;1.22296;10.8926;28.5789;21.1718;	126.411	+
11	5962344	5962367	1.53831;17.7241;54.3041;85.615;85.4924;25.2931;8.05233;11.8014;14.9362;7.59077;	312.348	+
11	5966399	5966436	13.0064;26.3021;24.3837;14.8313;3.91673;7.26944;3.05804;0.627229;10.9291;17.2847;11.0296;17.3431;34.0309;13.1238;12.8923;8.79399;18.9709;26.8591;1.60877;15.3028;26.4305;5.13568;4.88691;12.0974;25.3206;70.2529;54.3124;	480	+
11	5966551	5966562	24.139;67.3525;75.7631;73.4031;44.332;42.4874;29.8242;17.4427;19.4667;21.7078;22.6431;	438.561	+
11	5966721	5966722	1.8839;	1.8839	+
11	5966954	5966976	1.28031;0.992601;9.09872;7.81737;2.08899;	21.278	+
11	5967011	5967015	1.68748;7.65873;21.5307;9.78041;	40.6573	+
11	5967054	5967061	0.696265;9.70514;5.7907;1.77597;	17.9681	+
11	5967350	5967352	0.594421;0.803244;	1.39766	+
11	5967395	5967421	0.869411;3.15452;10.1322;37.9027;43.1141;22.4811;12.1177;8.65249;5.37583;4.30919;1.08596;	149.195	+
11	5967497	5967499	2.68685;0.51692;	3.20377	+
11	5967523	5967530	1.56061;0.68933;8.86271;2.1959;3.06008;	16.3686	+
11	6005655	6005656	3.04123;	3.04123	+
11	6006104	6006108	2.24213;3.41281;2.90921;0.374358;	8.93851	+
11	6010452	6010455	2.03417;2.24471;0.63613;	4.91502	+
11	6010763	6010764	2.78134;	2.78134	+
11	6142082	6142085	1.22647;10.4197;5.37363;	17.0198	+
11	6242704	6242722	6.48891;8.93901;17.5612;19.5684;23.7832;21.5469;44.4059;17.6543;36.3619;12.2427;8.20529;9.59524;3.79223;1.65918;	231.804	+
11	6323374	6323377	2.10313;1.47683;0.36628;	3.94623	+
11	6326202	6326228	0.394071;9.18753;5.75648;8.60107;8.2497;0.782464;0.110526;	33.0818	+
11	6326921	6326922	1.28353;	1.28353	+
11	6326946	6326951	3.28438;5.94203;17.9649;12.2115;2.65389;	42.0567	+
11	6327041	6327046	1.11709;2.48033;3.94174;9.16683;2.36003;	19.066	+
11	6327677	6327680	11.761;13.2667;3.32253;	28.3502	+
11	6327700	6327708	11.3131;6.96717;18.413;13.7432;25.5819;47.3738;28.8965;8.73337;	161.022	+
11	6334311	6334320	5.1225;16.5473;8.57381;17.1512;14.023;0.485675;	61.9035	+
11	6355762	6355813	3.21569;2.6082;7.88093;3.40008;4.29066;5.70123;10.3268;29.3423;12.9702;9.61905;4.62349;7.7204;16.8199;22.8817;6.41681;14.5563;60.0883;58.2171;20.7552;19.4535;	320.888	+
11	6355948	6355985	10.3846;4.41219;2.97968;26.6262;2.02887;0.412424;3.08811;8.55329;1.76896;1.64054;2.13834;	64.0332	+
11	6356008	6356014	11.2873;31.212;41.4939;35.2527;6.20562;12.8754;	138.327	+
11	6356065	6356081	6.84579;34.4003;13.4546;0.345155;7.11893;22.0588;5.04058;	89.2643	+
11	6356175	6356195	6.71202;0.929484;4.42121;12.4927;0.447496;	25.0029	+
11	6356333	6356348	1.22433;5.91771;8.91655;12.1448;1.88115;0.280694;0.571075;	30.9363	+
11	6356435	6356440	4.02596;0.204527;1.88381;4.81506;	10.9294	+
11	6356483	6356487	6.03877;27.4516;37.1656;1.87913;	72.5352	+
11	6356697	6356700	0.929988;1.14286;1.2047;	3.27754	+
11	6358188	6358206	2.86113;4.68869;0.792711;3.23214;1.93594;0.565785;	14.0764	+
11	6390133	6390135	2.20605;2.81552;	5.02158	+
11	6390156	6390159	1.38334;0.252098;0.0739731;	1.70941	+
11	6392724	6392732	15.1556;10.1676;14.3817;8.24502;10.1119;8.11633;15.3382;4.82054;	86.3369	+
11	6393798	6393801	3.41053;7.89285;2.99023;	14.2936	+
11	6405394	6405415	11.7284;5.97967;1.10441;5.75471;10.123;5.86392;7.62365;	48.1777	+
11	6405465	6405475	3.76112;11.1154;5.74744;1.69858;14.1705;8.63532;	45.1284	+
11	6405610	6405622	0.608368;0.749394;1.72176;1.72459;	4.80411	+
11	6419631	6419660	0.00117805;25.6688;5.15847;33.1582;2.73012;93.6843;44.9673;77.7299;134.043;55.1397;90.5725;82.0727;102.519;170.639;150.509;48.4244;96.1623;190.069;190.742;165.978;192.01;66.6702;47.9616;89.388;9.79846;	2165.8	+
11	6453439	6453471	7.8869;6.04128;8.36812;3.38331;8.24054;23.518;3.33908;	60.7772	+
11	6453519	6453564	0.6045;16.1659;21.4485;21.7707;25.5543;11.4493;54.7998;25.9011;34.1373;25.9233;17.7094;50.5897;60.7212;3.12342;7.93183;4.42564;7.26131;2.02488;8.4627;25.522;15.1944;58.5971;37.2899;35.9889;15.4331;2.84712;4.40405;6.77207;20.3906;10.2275;27.7999;8.33754;	668.809	+
11	6453914	6453939	86.6752;103.029;127.586;108.403;42.5557;135.454;178.59;83.8196;129.731;102.786;46.5075;118.848;95.9247;29.4916;7.1762;23.6849;18.3212;3.70601;13.4483;7.902;	1463.64	+
11	6453973	6453976	47.1884;66.915;9.79392;	123.897	+
11	6454007	6454008	8.00365;	8.00365	+
11	6475890	6475892	3.53703;2.10502;	5.64204	+
11	6476008	6476010	4.27898;5.59031;	9.86929	+
11	6477302	6477304	1.9928;1.87792;	3.87071	+
11	6531333	6531336	61.941;47.6437;60.684;	170.269	+
11	6677002	6677010	7.636;14.9693;21.5607;3.69516;3.68119;6.03285;4.51299;6.43194;	68.52	+
11	6677036	6677066	3.44195;5.41148;4.25774;21.6769;11.4502;3.09202;5.36263;2.73372;3.52005;0.852444;0.869816;	62.669	+
11	6677099	6677111	1.18094;5.77397;3.37155;1.54101;1.47104;0.743034;	14.0815	+
11	6677222	6677231	2.29852;1.60091;0.667899;1.01531;2.28697;	7.86962	+
11	6677251	6677253	0.943503;1.91572;	2.85922	+
11	6752174	6752176	0.815535;0.821304;	1.63684	+
11	7063599	7063625	23.1065;10.8568;4.47028;12.9219;12.2523;3.52833;0.399301;	67.5353	+
11	7063782	7063783	2.58584;	2.58584	+
11	7063915	7063926	7.60912;8.71245;7.74336;5.47944;11.02;	40.5643	+
11	7066571	7066573	0.832337;0.832337;	1.66467	+
11	7068202	7068204	2.85134;2.27404;	5.12537	+
11	7149528	7149576	2.1918;7.48409;6.51142;7.7883;5.30182;1.11004;4.72444;13.6387;10.6421;12.9336;10.7706;12.8095;12.8785;16.982;13.743;	139.51	+
11	7149969	7149971	3.34631;7.44862;	10.7949	+
11	7149999	7150012	7.14775;8.19452;0.876166;1.46432;1.67784;6.83438;7.66973;2.95265;	36.8174	+
11	7150073	7150083	3.85571;0.777365;0.770978;	5.40405	+
11	7153817	7153819	1.16019;1.38769;	2.54788	+
11	7158801	7158805	6.29083;6.29067;6.29071;0.346157;	19.2184	+
11	7169644	7169646	0.150625;0.140174;	0.290799	+
11	7169924	7169929	16.557;27.1977;5.20011;11.2363;1.76824;	61.9593	+
11	7170042	7170045	2.15792;8.22321;8.11439;	18.4955	+
11	7170086	7170093	20.4049;14.2628;5.80704;0.32449;	40.7992	+
11	7170152	7170155	2.89007;7.62535;0.854613;	11.37	+
11	7170188	7170192	1.48458;7.04585;25.2653;3.36144;	37.1572	+
11	7170216	7170223	6.29576;1.67646;9.75884;6.01892;	23.75	+
11	7170454	7170479	5.08667;5.72376;16.6543;21.3225;8.98369;13.124;17.2867;9.61628;4.15018;	101.948	+
11	7170503	7170504	0.150126;	0.150126	+
11	7170742	7170751	0.461132;3.62448;12.3937;16.4785;12.1035;7.13982;0.208498;	52.4096	+
11	7171049	7171104	16.0705;0.0712858;4.03815;9.91533;14.6716;11.5577;5.19908;16.7042;21.5893;17.6323;19.6752;19.7181;30.2546;13.1984;6.20123;2.64265;1.80948;6.68326;23.0374;4.74833;	245.418	+
11	7171307	7171310	0.0776781;1.67571;3.32983;	5.08322	+
11	7171368	7171370	2.24568;2.77197;	5.01765	+
11	7171600	7171602	5.56266;5.28376;	10.8464	+
11	7171649	7171650	0.0719381;	0.0719381	+
11	7171838	7171840	3.11721;3.09292;	6.21013	+
11	7171918	7171919	0.0791793;	0.0791793	+
11	7172725	7172727	8.86086;15.2468;	24.1077	+
11	7172919	7172942	23.3039;16.9425;85.1265;78.0291;51.0745;162.671;124.737;48.3313;55.7925;55.404;28.2867;17.8992;9.44811;3.57944;20.836;	781.462	+
11	7172971	7172973	9.33013;17.5984;	26.9285	+
11	7173069	7173145	5.73244;36.8155;131.404;18.147;44.7819;157.933;200.08;209.422;209.603;184.709;90.4972;28.9698;62.6383;41.5346;99.0344;112.763;109.223;53.7725;173.776;88.8217;76.233;63.8767;13.0362;2.30731;	2215.11	+
11	7173267	7173292	32.1716;23.2866;6.9953;17.2089;0.193875;17.4623;20.2202;	117.539	+
11	7173424	7173458	2.33832;20.6178;61.0459;5.85786;1.13022;9.44063;4.87508;40.5263;78.8334;127.115;76.8581;10.4004;24.0403;5.63604;56.018;16.0433;0.322545;23.6362;28.6981;	593.433	+
11	7173509	7173514	7.64005;5.51281;1.27872;12.0613;10.6986;	37.1914	+
11	7174107	7174108	8.02425;	8.02425	+
11	7174188	7174189	6.1746;	6.1746	+
11	7174394	7174398	4.63332;2.05954;2.59248;	9.28534	+
11	7174440	7174447	5.89118;0.255618;1.26023;	7.40703	+
11	7174507	7174517	10.9159;14.297;12.2757;12.0884;8.20733;16.5325;31.1621;10.7253;4.09025;0.771569;	121.066	+
11	7174850	7174851	0.208665;	0.208665	+
11	7174995	7175001	2.68504;13.6984;14.2959;12.3618;16.2025;0.506451;	59.7502	+
11	7175149	7175166	6.17246;9.28744;5.06732;4.15316;1.06903;0.0623872;	25.8118	+
11	7175468	7175482	0.515619;0.787246;19.2203;25.982;	46.5051	+
11	7175559	7175582	39.7947;37.0937;93.3063;74.1065;51.5277;72.3678;65.9635;70.3715;41.3014;28.7682;18.0523;0.0966018;0.423948;7.68219;10.6725;11.5589;14.8379;29.5736;35.4913;47.8841;21.9607;	772.835	+
11	7175734	7175735	1.23536;	1.23536	+
11	7175920	7175946	4.9262;5.51817;7.83187;18.7888;16.1488;5.56008;4.97674;2.13789;7.3868;8.14894;7.32789;3.91086;1.23721;0.289881;	94.1901	+
11	7176013	7176015	1.90587;6.53036;	8.43623	+
11	7176263	7176264	7.20033;	7.20033	+
11	7176306	7176314	7.09223;18.3523;10.8213;3.98924;10.8243;21.1744;4.00385;7.21599;	83.4737	+
11	7176371	7176397	13.1499;19.864;26.2728;27.0972;6.26859;25.9475;9.52019;15.8036;16.6041;15.5157;14.573;4.87271;7.51533;11.9195;	214.924	+
11	7176792	7176794	5.49558;4.25567;	9.75125	+
11	7176824	7176855	18.3503;27.9028;23.7525;34.096;33.7515;23.6656;52.5245;137.403;31.5838;7.24798;1.41393;16.262;29.7161;13.2262;73.3955;47.3887;3.73915;23.9534;19.6475;7.56738;3.48361;1.13241;6.04138;4.13083;	641.376	+
11	7177067	7177091	2.98675;2.99931;1.83313;1.41039;0.839046;12.4534;33.2522;14.5165;11.4002;	81.691	+
11	7177332	7177334	10.5295;10.555;	21.0845	+
11	7177372	7177394	50.902;48.9226;91.4636;29.195;4.25368;22.5899;30.1353;44.758;75.8314;57.1639;30.0259;19.6606;30.0686;36.2618;18.5409;	589.773	+
11	7177523	7177524	2.36432;	2.36432	+
11	7177692	7177694	15.2432;24.0332;	39.2763	+
11	7177716	7177751	13.4144;7.26928;1.71326;19.6755;20.3253;40.9657;43.3307;74.057;74.3566;67.7124;74.0521;67.7945;28.1677;0.0831713;0.881372;6.06681;	539.866	+
11	7177820	7177822	0.467619;0.156902;	0.624521	+
11	7177894	7177896	16.4362;5.89931;	22.3355	+
11	7177957	7177980	7.19931;16.5756;13.4113;57.7992;18.6374;29.0229;21.1579;13.7861;	177.59	+
11	7178078	7178080	17.4196;17.4615;	34.8811	+
11	7178114	7178128	5.1319;29.166;21.1672;24.3136;1.18099;5.5872;15.5013;	102.048	+
11	7178160	7178165	17.7373;42.1963;12.8849;9.78224;0.780146;	83.3809	+
11	7178188	7178189	20.0443;	20.0443	+
11	7178272	7178294	6.23835;4.95407;5.28599;13.8275;10.8739;10.6822;	51.862	+
11	7178403	7178446	3.30185;1.88475;1.73594;13.9427;19.2099;19.0441;0.448488;0.759829;0.505384;0.883857;1.16334;	62.8801	+
11	7869775	7869815	133.502;152.986;153.23;54.9018;133.143;134.806;154.185;154.322;154.442;154.544;154.627;154.693;68.6297;135.558;154.774;154.748;120.659;154.643;154.564;154.466;154.35;154.216;154.065;133.374;133.29;152.222;151.915;151.591;151.251;150.894;150.521;150.133;129.207;	4704.45	+
11	8885507	8885529	7.06414;16.4567;15.6962;0.239643;29.2633;30.6792;11.8706;36.3072;16.8744;14.2652;12.4082;5.47111;	196.596	+
11	8885574	8885636	159.976;163.278;92.4652;34.5939;43.0461;18.4532;4.71419;13.5543;3.05615;20.2325;5.37007;30.3939;29.4946;41.7932;65.3039;16.4435;30.0355;34.5947;26.8461;45.3658;91.0965;132.781;62.1717;11.3798;40.9218;34.4168;	1251.78	+
11	8923042	8923046	10.3211;10.3211;6.57028;9.33577;	36.5483	+
11	9023112	9023126	0.668928;2.26276;6.40432;5.13224;9.71747;14.339;6.07588;3.0483;2.9509;5.47052;5.15744;4.69593;	65.9237	+
11	9069128	9069129	0.00879677;	0.00879677	+
11	9106886	9106888	6.934;2.68327;	9.61727	+
11	9350297	9350305	1.89119;21.99;23.0522;10.5425;14.3593;6.13574;2.98202;	80.9529	+
11	9683999	9684000	0.415468;	0.415468	+
11	9684170	9684187	10.6788;12.7322;3.50122;2.10036;	29.0126	+
11	9684462	9684494	10.1878;8.45244;11.6811;6.63073;0.0159703;0.0124281;6.82236;8.03307;22.5982;13.0421;0.238218;1.75457;8.65636;16.2909;28.7797;16.2337;8.87427;0.223049;0.235031;	168.762	+
11	9938303	9938312	2.14828;11.3456;20.6367;6.58347;0.99697;	41.711	+
11	9972673	9972711	2.78989;19.4253;19.397;2.76432;7.74238;1.6481;11.9512;19.2394;12.0966;	97.0541	+
11	9973072	9973083	16.6846;5.34424;1.83799;9.85784;5.24337;	38.968	+
11	9973207	9973209	0.14084;0.23148;	0.372319	+
11	9975853	9975859	19.8865;15.1174;4.22974;3.27213;10.7677;2.37105;	55.6445	+
11	9975962	9975965	60.233;102.066;81.5987;	243.898	+
11	10089495	10089521	5.22671;13.233;17.2361;5.58383;5.00898;4.56477;0.812425;	51.6658	+
11	10477686	10477689	1.46474;1.69538;1.69528;	4.8554	+
11	10565841	10565859	0.289375;1.10002;1.40347;3.68964;1.07164;8.53134;7.17403;4.34573;7.05143;6.34923;13.1309;1.08537;1.0402;	56.2624	+
11	10886271	10886282	23.1048;18.2109;9.90683;16.8063;2.5888;2.42659;10.9633;16.0443;8.6946;	108.746	+
11	10886500	10886502	0.830574;0.724524;	1.5551	+
11	12516907	12516917	23.96;30.345;4.84933;1.48837;2.01155;	62.6543	+
11	12648347	12648404	2.36402;14.2341;2.43117;1.42651;20.5314;32.2068;14.6337;5.23629;8.28454;3.16798;8.98307;44.5174;3.9359;16.5828;50.5506;50.3574;56.8939;42.4645;16.2369;10.0436;40.2402;48.2284;41.264;1.80736;1.87641;8.07831;40.2259;34.3997;36.3353;19.9267;12.7772;5.30413;16.6398;6.12868;	718.315	+
11	12792189	12792190	4.15727;	4.15727	+
11	13762852	13762857	2.6996;2.98778;3.6378;	9.32518	+
11	14131623	14131629	12.7934;0.389538;12.1844;11.9443;	37.3116	+
11	15517281	15517298	3.24518;3.68692;30.3269;17.6967;15.6538;17.6322;15.5247;13.7397;24.0827;13.5461;13.6105;15.7823;15.7179;13.539;10.3063;4.89497;	228.986	+
11	15549526	15549566	1.01554;4.46684;17.4245;41.6735;45.7827;104.144;12.7734;35.4166;27.1388;9.17027;0.984108;0.168679;5.47012;3.94362;6.49655;8.03885;8.75009;4.12478;13.0267;24.6904;18.5761;8.36605;12.5529;25.49;4.17287;10.8046;31.2656;8.55789;12.4733;12.6376;10.4938;14.6581;21.9045;11.3581;3.18647;	581.198	+
11	16255085	16255092	1.44822;9.78177;12.7654;0.937393;	24.9328	+
11	16255145	16255149	0.472366;4.93256;4.46469;1.20695;	11.0766	+
11	16255266	16255269	6.52924;0.307037;	6.83627	+
11	16255329	16255336	0.133628;4.56705;5.48861;3.16042;1.66609;	15.0158	+
11	16255386	16255413	3.4013;16.9149;23.7149;1.33388;1.69229;4.84244;5.62934;7.97814;12.8156;22.184;5.24061;12.1595;9.39031;5.42164;16.3205;3.40875;	152.448	+
11	16255467	16255485	16.5958;14.9513;2.17133;0.4252;	34.1436	+
11	16282021	16282035	0.291318;1.91739;9.87511;19.5983;8.63406;5.75157;	46.0677	+
11	16282482	16282530	1.35776;7.75492;12.6517;14.3672;1.55458;1.03678;5.06701;9.40608;	53.196	+
11	16282692	16282727	6.58456;14.3589;0.413036;7.0712;5.86288;21.2783;13.2764;9.39695;3.74865;13.6648;6.8448;9.50124;1.82118;	113.823	+
11	16282836	16282891	2.54666;7.7469;6.04368;16.4535;56.5195;7.76836;10.364;23.9145;6.27995;7.70503;21.7056;47.7958;15.6372;2.68492;4.80379;23.1362;42.51;7.54958;22.0616;50.2447;2.53535;29.9572;26.2812;0.501001;	442.746	+
11	16283228	16283250	14.6641;35.0723;36.7614;50.6025;16.1021;17.7007;7.29848;4.10987;0.0993362;5.47349;11.7466;20.0386;20.2861;25.4278;12.8354;13.1485;4.05956;10.7611;18.909;7.4324;	332.529	+
11	16283407	16283433	1.05269;1.39023;4.06243;8.13338;2.37481;2.86847;5.82801;7.69732;6.27459;3.21337;	42.8953	+
11	16284016	16284019	3.11458;7.64978;6.57804;	17.3424	+
11	16284125	16284127	7.16313;5.61127;	12.7744	+
11	16442392	16442401	9.32332;29.1929;9.51659;5.173;16.9395;4.6533;4.85532;	79.6539	+
11	16516078	16516094	0.0931266;3.49666;0.277455;7.82858;4.67341;	16.3692	+
11	16516151	16516155	4.5254;8.79678;12.2145;19.2858;	44.8225	+
11	16516312	16516314	4.83067;10.0774;	14.9081	+
11	16516636	16516639	6.98193;8.05476;1.02822;	16.0649	+
11	16517042	16517043	0.743608;	0.743608	+
11	16517113	16517120	0.352776;10.1393;21.7355;19.1947;5.98901;	57.4113	+
11	16517222	16517236	0.125421;0.807147;	0.932568	+
11	16659580	16659582	0.331429;0.0407818;	0.372211	+
11	16754361	16754389	0.466829;5.46843;10.0566;4.32741;5.61569;5.96346;4.841;8.68655;14.6497;	60.0757	+
11	16912448	16912450	0.725152;1.06966;	1.79481	+
11	16912833	16912835	2.01818;2.01881;	4.03699	+
11	16914271	16914275	0.148061;0.338908;6.85971;0.166398;	7.51307	+
11	16915737	16915741	0.0629823;3.03864;17.4178;6.53062;	27.05	+
11	16915798	16915801	3.49786;3.62133;2.19918;	9.31837	+
11	16916233	16916238	10.3621;7.64707;4.22247;1.14763;0.957157;	24.3364	+
11	16916669	16916679	6.24813;31.9889;27.2081;2.0334;5.87106;5.73846;	79.0881	+
11	17058343	17058347	4.59839;18.7995;17.1837;4.64195;	45.2235	+
11	17062991	17062997	5.96997;5.96932;0.311661;	12.251	+
11	17063106	17063107	0.110901;	0.110901	+
11	17063707	17063708	3.58229;	3.58229	+
11	17063865	17063867	32.0327;46.6727;	78.7054	+
11	17078941	17078967	0.651043;3.12119;4.5523;3.19477;1.13748;0.0276811;3.26177;8.49589;12.8036;23.1265;15.6342;2.22363;	78.23	+
11	17079145	17079183	18.1566;25.5011;33.8498;3.25179;15.3703;5.51031;11.1714;44.7582;62.5201;69.6229;21.6224;44.7027;4.46301;11.4149;20.9274;7.52373;21.5475;51.8413;26.9119;4.03105;4.4889;	509.187	+
11	17079219	17079221	4.33472;5.48964;	9.82437	+
11	17160204	17160209	3.20456;4.98802;12.9174;10.0497;3.38102;	34.5407	+
11	17160334	17160339	5.10041;11.3807;12.1908;8.66458;1.6676;	39.0042	+
11	17162454	17162457	4.42437;23.5668;4.29552;	32.2867	+
11	17167866	17167867	1.3561;	1.3561	+
11	17168606	17168608	1.55866;0.627227;	2.18589	+
11	17168923	17168924	1.26221;	1.26221	+
11	17168980	17168982	5.34932;2.12447;	7.47378	+
11	17171235	17171238	1.56403;5.71435;	7.27838	+
11	17174338	17174339	6.28286;	6.28286	+
11	17174928	17174935	6.71199;13.3392;2.5697;6.55137;5.28439;	34.4567	+
11	17175668	17175670	1.64382;1.23813;	2.88194	+
11	17194836	17194851	3.00946;7.73627;8.31641;8.49729;4.34259;3.10344;7.20606;13.6137;17.9474;15.9692;24.8661;4.29993;	118.908	+
11	17198303	17198340	7.12738;9.06099;7.60232;3.89001;2.97916;7.06889;	37.7288	+
11	17198407	17198410	2.26615;7.83282;10.3725;	20.4715	+
11	17198645	17198666	65.214;14.656;4.16841;3.88106;36.1318;5.65739;3.82145;24.0646;83.517;114.167;124.556;236.051;175.188;73.6306;108.173;74.2285;	1147.11	+
11	17198787	17198811	12.7516;142.807;97.2245;126.476;176.375;17.7548;18.2159;177.178;389.436;593.825;330.462;22.0545;44.1702;115.217;28.0466;65.4119;	2357.41	+
11	17198921	17198922	28.367;	28.367	+
11	17198970	17198972	5.92388;24.1064;	30.0302	+
11	17199071	17199094	29.5448;15.791;0.535269;6.83833;	52.7094	+
11	17199150	17199154	4.03745;32.2715;23.5946;30.4849;	90.3884	+
11	17199184	17199191	13.9682;31.349;5.33396;10.8744;3.54308;6.10269;10.1465;	81.3179	+
11	17199394	17199395	12.3071;	12.3071	+
11	17199417	17199440	6.16546;0.95609;3.97257;0.138034;	11.2322	+
11	17199503	17199511	14.0754;24.5169;21.6424;33.6554;42.5536;8.69157;	145.135	+
11	17199539	17199542	16.0403;31.8581;11.8031;	59.7015	+
11	17199589	17199590	0.294582;	0.294582	+
11	17199648	17199651	16.4675;3.63943;0.679986;	20.7869	+
11	17199708	17199710	5.22235;3.12407;	8.34642	+
11	17199740	17199754	0.660993;26.1169;5.63701;11.8297;14.5948;6.31197;19.2286;28.0563;10.7896;9.45248;	132.678	+
11	17199835	17199836	19.4982;	19.4982	+
11	17199958	17199982	1.39137;0.0783284;11.7338;90.5994;97.1476;	200.95	+
11	17200045	17200046	5.87166;	5.87166	+
11	17200119	17200138	66.077;37.77;6.42127;6.59825;	116.866	+
11	17200211	17200247	17.5066;87.6753;29.9874;29.5059;19.4762;18.2285;13.3641;71.9885;172.637;205.933;101.626;91.3725;142.382;94.506;159.526;138.144;82.7412;95.0772;74.7262;110.151;9.88698;	1766.44	+
11	17200290	17200310	8.05549;19.6734;	27.7289	+
11	17221283	17221299	57.8061;69.1207;76.6718;76.5287;76.3544;76.1767;75.9957;75.8116;75.6244;75.4343;75.2413;75.0457;74.8454;71.6326;59.2119;12.4498;	1103.95	+
11	17233201	17233221	5.22288;0.167781;1.50409;5.06977;6.78678;12.6814;	31.4327	+
11	17233465	17233467	1.93751;4.87111;	6.80862	+
11	17233492	17233493	0.688133;	0.688133	+
11	17234529	17234544	1.73368;0.955202;0.781983;0.105083;0.0354487;	3.61139	+
11	17266739	17266765	0.700982;2.17239;1.35204;3.3208;16.4864;8.12102;	32.1536	+
11	17266934	17266935	1.16525;	1.16525	+
11	17266985	17267004	3.08778;16.2762;20.8849;26.8849;20.7992;29.0797;16.3451;7.76363;6.01043;7.71076;8.20632;3.86539;10.4406;30.5978;8.04317;10.2182;14.3648;30.9095;27.7383;	299.227	+
11	17267064	17267102	2.0919;0.959813;0.181156;0.560452;9.96682;9.99633;2.54448;5.99152;	32.2925	+
11	17267593	17267610	4.78652;6.95007;3.2668;2.22243;0.838722;1.00352;5.49819;5.50466;11.3042;0.689544;	42.0646	+
11	17267658	17267661	3.36028;2.32436;2.43811;	8.12275	+
11	17267725	17267728	8.54565;10.0359;9.89254;	28.4741	+
11	17548359	17548361	24.43;24.43;	48.86	+
11	18189054	18189060	6.25961;3.54746;1.49755;7.68663;1.49755;	20.4888	+
11	18616632	18616637	0.663235;3.45124;5.82792;	9.94239	+
11	19303256	19303260	21.1612;13.7435;86.3158;55.5128;	176.733	+
11	19412510	19412524	4.56901;3.19239;4.8528;7.6924;15.3064;25.843;3.07042;2.84331;15.688;25.5061;	108.564	+
11	19720443	19720446	2.25156;6.30414;0.346905;	8.90261	+
11	19720552	19720555	16.4353;32.3031;22.87;	71.6084	+
11	19720686	19720718	3.7137;0.353588;2.36872;2.36666;1.39226;12.0206;17.3008;3.34658;1.31115;0.685817;2.46037;	47.3202	+
11	19720790	19720792	4.8666;1.84286;	6.70947	+
11	19720830	19720863	7.68301;41.8201;27.3593;31.5096;25.1466;19.2406;1.16199;6.63829;2.57311;0.994031;19.5067;29.9646;2.2656;2.90063;	218.764	+
11	19720952	19720979	3.05762;4.36322;13.5019;14.3507;5.56158;4.41901;13.8393;8.09326;2.70886;1.03813;7.71515;15.6472;2.83784;3.47722;	100.611	+
11	19721040	19721064	6.14963;2.9374;3.63516;10.1217;26.1488;8.57189;0.257425;4.10595;4.54707;	66.475	+
11	19721384	19721396	13.1734;24.4097;40.8449;0.342406;47.4104;	126.181	+
11	19721474	19721492	312.221;334.871;308.722;341.636;344.968;348.262;351.514;354.722;357.882;360.991;343.524;46.9825;220.71;163.013;43.1723;65.0061;	4298.2	+
11	19721513	19721515	32.7546;24.4297;	57.1843	+
11	19905977	19905998	0.378555;1.41877;0.467029;4.45552;4.93578;8.3221;7.39949;	27.3772	+
11	20021828	20021837	1.0872;1.43272;0.272587;13.4075;11.0925;2.36349;	29.656	+
11	20022023	20022024	0.553861;	0.553861	+
11	20022473	20022502	2.60472;2.1803;1.78761;9.34942;9.34942;3.25856;6.28956;9.82896;18.565;23.3645;6.64944;1.74669;	94.9742	+
11	20224920	20224921	4.58137;	4.58137	+
11	20225003	20225008	10.0361;26.5596;9.17686;59.1066;4.73399;	109.613	+
11	20225084	20225085	23.5686;	23.5686	+
11	20225154	20225180	26.4497;76.5784;83.6338;66.9173;32.5687;121.588;42.4969;13.5726;182.757;217.846;133.847;104.405;160.486;65.4207;2.34144;4.44365;40.9996;44.7597;	1421.11	+
11	20225259	20225293	32.3003;34.4119;168.847;107.626;95.2812;283.92;176.53;75.742;20.9051;63.0217;90.9402;106.981;2.81517;0.493256;184.988;280.507;41.3562;	1766.66	+
11	20225529	20225531	2.74889;47.3379;	50.0868	+
11	20225551	20225576	6.73788;18.4106;56.2392;25.1866;48.2886;161.16;192.451;108.539;11.8467;24.6433;11.3891;	664.893	+
11	20225613	20225643	3.23435;56.6212;61.2797;54.924;115.553;242.756;99.5373;19.039;15.9811;57.6714;119.817;18.7042;26.3205;80.7535;	972.192	+
11	20225739	20225742	20.3863;76.3476;56.2993;	153.033	+
11	20225924	20225925	1.39173;	1.39173	+
11	20225985	20225987	2.25394;2.75188;	5.00583	+
11	20226013	20226031	1.21195;4.94157;4.21209;1.57893;15.0293;	26.9739	+
11	20226078	20226089	2.22406;11.7686;4.58822;7.16298;2.25613;6.74816;9.38012;8.39346;4.29727;	56.819	+
11	20226240	20226241	2.01432;	2.01432	+
11	20226286	20226344	4.32889;49.7517;115.604;52.3813;12.7657;34.657;1.20215;14.1882;3.42476;7.6242;30.3018;41.8527;16.7344;9.7926;14.0664;0.923865;4.29307;5.16884;19.4504;8.8666;13.1264;11.0497;7.44036;33.6538;19.1985;12.9865;17.3965;19.4834;11.8179;	593.531	+
11	20226580	20226621	5.08211;17.6608;15.4294;2.25764;2.23929;4.71773;5.19314;9.11988;6.88757;4.83356;15.3926;12.4512;17.1203;4.17073;19.6471;4.12513;24.3481;1.04525;0.179132;	171.901	+
11	20415297	20415298	0.206431;	0.206431	+
11	20558123	20558125	5.51613;3.13441;	8.65054	+
11	20619568	20619575	3.32588;17.1023;10.7804;14.7952;11.562;0.0216241;	57.5873	+
11	20649208	20649209	0.886132;	0.886132	+
11	20649356	20649362	4.57316;14.1427;20.6799;9.97696;17.6981;4.584;	71.6549	+
11	20650058	20650063	0.289553;0.912743;2.72916;6.66277;4.78174;	15.376	+
11	20650090	20650091	2.94403;	2.94403	+
11	20651010	20651014	5.13442;13.9706;10.604;0.956272;	30.6654	+
11	20651903	20651926	2.97925;11.9338;6.40637;10.38;27.0925;13.6451;2.95943;4.76952;3.92994;21.3008;33.3754;14.6669;29.1606;18.7886;7.7332;5.14474;	214.266	+
11	20932620	20932621	3.00034;	3.00034	+
11	20932706	20932708	0.28426;1.13149;	1.41575	+
11	20932937	20932945	2.42547;14.0131;6.80568;10.7727;7.28036;1.42725;	42.7246	+
11	20933050	20933051	0.776746;	0.776746	+
11	20933110	20933112	7.92909;0.072531;	8.00162	+
11	20933280	20933281	6.48711;	6.48711	+
11	20933320	20933321	6.88335;	6.88335	+
11	20933360	20933375	6.6266;0.352718;0.0277665;0.122478;0.533796;1.48646;	9.14982	+
11	21129721	21129722	1.72717;	1.72717	+
11	21148507	21148509	7.41061;1.87589;	9.28649	+
11	21148763	21148807	3.9467;3.14119;1.50087;11.9586;35.125;38.3153;6.99364;8.32464;8.21469;9.83835;45.7609;74.8457;	247.966	+
11	21148930	21148937	13.9609;24.4869;11.8241;3.39782;20.3682;44.9144;0.0841777;	119.037	+
11	21148959	21149014	0.06335;1.65542;4.46121;32.7396;11.0538;61.3106;40.2877;49.5461;16.8775;49.0462;155.135;193.522;97.2595;49.7221;16.8988;1.0162;34.2868;76.5278;25.0745;29.1089;1.25626;	946.849	+
11	21149037	21149039	5.89346;7.82618;	13.7196	+
11	21149202	21149229	5.06206;10.9807;7.52903;14.6233;13.2806;7.21625;3.18286;1.90181;	63.7766	+
11	21149261	21149262	2.19207;	2.19207	+
11	21149304	21149309	1.67582;5.27298;13.1541;10.8304;2.22628;	33.1596	+
11	21149537	21149549	2.46842;2.24299;8.52211;12.6895;2.20709;2.19531;10.5337;25.7638;8.02327;	74.6462	+
11	21149755	21149832	0.952763;14.4626;10.1582;15.707;15.6108;32.4574;5.80738;42.437;32.8859;9.40643;4.42847;5.95335;26.4136;17.1066;11.7328;13.3909;15.0943;1.24006;11.8825;25.206;11.819;12.0675;20.9451;0.537588;8.0183;15.2952;9.24008;16.3986;4.24302;	410.899	+
11	21149932	21149942	5.75973;4.57824;2.78791;2.64155;12.505;15.5717;19.8096;	63.6537	+
11	21150072	21150073	2.16349;	2.16349	+
11	21150121	21150122	0.934564;	0.934564	+
11	21150248	21150250	1.66945;1.64777;	3.31722	+
11	21291103	21291105	0.616369;2.5944;	3.21077	+
11	21291147	21291151	4.74392;13.2903;9.2116;4.81453;	32.0604	+
11	21312450	21312463	2.71281;30.2622;21.2282;0.625316;0.966693;0.814126;	56.6093	+
11	21320153	21320157	2.64756;6.4346;3.87573;	12.9579	+
11	21320273	21320276	8.01243;7.86827;1.82885;	17.7095	+
11	21320631	21320634	3.18836;2.71738;2.10628;	8.01202	+
11	22491375	22491379	13.683;21.395;25.4811;17.7689;	78.3279	+
11	22709197	22709200	8.69151;8.69151;6.26273;	23.6457	+
11	22709228	22709237	6.24418;17.511;17.7002;15.5049;17.7002;17.7002;7.42913;17.6998;4.23267;	121.722	+
11	22997089	22997115	2.89636;5.85909;14.147;33.2814;31.109;12.6397;43.6697;68.1017;14.4699;15.75;2.39211;0.952636;1.64478;6.0423;2.87163;18.1724;12.4978;14.0513;6.24018;22.7393;28.096;	357.624	+
11	22997138	22997146	0.975982;10.4695;8.45903;7.31491;4.42546;15.615;8.38183;3.14783;	58.7895	+
11	23003471	23003494	8.36967;9.11323;12.0601;4.39541;	33.9384	+
11	23003669	23003675	3.93081;3.913;6.82593;10.0748;12.8229;4.8639;	42.4313	+
11	23003967	23003993	2.02872;18.0444;16.1254;16.0995;10.8643;21.2797;28.2345;24.7592;43.9996;79.2451;48.2786;13.9677;2.26842;3.65084;6.8856;10.845;1.25706;3.37164;23.1144;7.34395;1.7306;1.3594;5.66991;1.64304;	392.067	+
11	23004176	23004177	0.305793;	0.305793	+
11	23004234	23004247	6.15007;13.4366;9.47646;11.5205;8.39421;10.3726;9.28505;3.22221;12.3655;	84.2232	+
11	23004326	23004327	1.34693;	1.34693	+
11	23004361	23004368	5.44699;3.26715;2.72494;2.02763;8.64659;	22.1133	+
11	23004511	23004514	7.92133;5.78;2.96612;	16.6674	+
11	23004855	23004864	3.65644;14.9821;6.24461;2.71922;2.39296;1.42975;0.9973;	32.4223	+
11	23004943	23004946	3.55026;3.3212;0.827135;	7.69859	+
11	23005146	23005147	0.563305;	0.563305	+
11	23005244	23005266	0.497132;0.0686029;1.0242;0.853313;	2.44324	+
11	23005693	23005698	1.5579;1.92707;2.0857;0.881024;0.779445;	7.23114	+
11	23006070	23006082	14.2235;29.7502;15.7786;5.84258;1.38113;2.11617;5.0609;	74.1532	+
11	23008149	23008181	6.8843;13.9403;14.3388;16.4105;28.7327;38.9474;18.1733;9.18573;2.50385;9.00092;14.1113;14.074;15.9989;7.01322;4.89265;2.38259;6.74842;15.2516;5.5245;0.352395;	244.468	+
11	23008298	23008300	3.93503;3.24138;	7.17641	+
11	23008748	23008769	9.72581;16.2932;3.1545;2.97708;3.59378;2.41909;9.74311;13.2161;	61.1227	+
11	23008965	23008979	4.83387;13.4896;4.83663;3.80786;3.83601;20.5049;37.5911;30.926;16.7218;1.43265;	137.98	+
11	23009015	23009024	3.49852;3.248;0.778557;5.20656;9.24435;2.98341;	24.9594	+
11	23009345	23009348	0.657469;3.77116;0.533818;	4.96245	+
11	23009369	23009387	0.213569;2.83364;0.347564;8.73032;6.8014;10.9803;28.903;13.1521;	71.9619	+
11	23009750	23009752	7.0796;13.077;	20.1566	+
11	23009820	23009828	0.916691;4.02278;14.9923;13.1349;30.3846;20.0213;14.7648;7.72001;	105.957	+
11	23012143	23012145	0.997098;1.98385;	2.98094	+
11	23012178	23012179	2.2919;	2.2919	+
11	23013029	23013057	2.69694;6.694;0.50766;4.21559;13.6164;5.62646;2.8434;5.29006;1.19135;	42.6819	+
11	23021799	23021811	2.36973;1.08715;4.48786;3.94648;13.2616;	25.1528	+
11	23023891	23023947	10.6442;5.73886;3.72225;40.3687;48.2861;35.8533;18.3095;17.9527;52.4568;29.318;58.2594;20.8106;7.97222;0.257527;11.374;11.0703;21.7164;22.5911;31.0492;6.24749;14.3835;24.7531;10.0322;2.86998;2.93747;16.4126;35.348;18.8112;31.4373;20.6428;29.2462;8.51997;23.5422;4.18177;7.91555;28.175;8.0489;0.0390876;0.0772532;10.0225;28.5201;	779.916	+
11	23024663	23024672	0.824612;3.43833;4.54635;2.24535;	11.0546	+
11	23024787	23024818	2.2504;37.845;58.2419;29.6795;10.3146;5.02233;3.78617;3.83669;4.31731;8.56944;15.1798;2.28278;	181.326	+
11	23025823	23025824	0.233483;	0.233483	+
11	23025926	23025932	3.26976;5.41632;1.96833;	10.6544	+
11	23028250	23028259	15.7828;14.7284;8.1659;6.02861;6.04946;0.826833;0.42985;1.88983;0.443928;	54.3457	+
11	23028488	23028507	4.95455;16.4355;3.66507;7.46565;2.40911;26.1832;13.5762;4.41725;	79.1065	+
11	23028655	23028659	0.151124;4.948;6.68342;0.994731;	12.7773	+
11	23029741	23029743	0.019924;0.933765;	0.953689	+
11	23029806	23029839	4.30148;18.6371;5.67966;15.7448;3.05013;35.0654;30.701;37.2149;77.6771;52.6886;25.1427;2.8029;4.6421;21.2315;	334.579	+
11	23029888	23029891	5.69698;6.15063;4.14867;	15.9963	+
11	23030011	23030016	9.51129;21.4593;52.2351;13.5077;1.8961;	98.6095	+
11	23030085	23030110	9.96725;6.75595;5.85051;1.86236;0.17249;	24.6085	+
11	23030131	23030145	10.8618;7.01714;19.8618;40.1911;1.30032;	79.2322	+
11	23030167	23030182	9.53578;21.4329;7.27809;	38.2468	+
11	23030320	23030338	2.54772;1.8925;5.62252;1.14484;2.97505;	14.1826	+
11	23030425	23030440	12.1647;0.158447;7.69296;23.4397;18.4642;	61.92	+
11	23031047	23031050	1.58108;1.71162;1.53499;	4.82769	+
11	23031388	23031390	1.00396;1.26774;	2.2717	+
11	23031416	23031426	0.490134;7.85132;13.0639;3.15818;4.02782;6.9261;	35.5174	+
11	23032376	23032379	8.49497;13.4792;3.46638;	25.4405	+
11	23032620	23032630	3.62659;2.29566;9.12973;5.56319;	20.6152	+
11	23256202	23256239	13.2519;12.342;30.8754;23.5686;13.3082;30.4526;5.98928;7.63505;12.2321;20.698;39.3433;17.2661;36.168;109.454;109.677;91.7698;107.598;47.5795;76.5672;31.6857;4.21462;6.82333;10.9024;1.87627;	861.277	+
11	23256499	23256539	4.49963;14.8019;15.9736;11.6317;13.3641;5.67274;8.58223;5.48159;15.5143;43.0493;18.1475;24.2119;16.1043;13.9327;18.2117;19.5693;5.69654;17.4602;11.7609;15.796;7.52171;8.3272;1.08823;8.77311;13.8382;6.73706;1.44844;1.82049;	349.017	+
11	23256565	23256567	5.12845;6.31368;	11.4421	+
11	23256897	23256900	9.73579;4.79758;2.19597;	16.7293	+
11	23256934	23256948	5.52882;4.42746;0.554013;	10.5103	+
11	23257249	23257254	2.5005;11.6813;22.9366;12.9357;16.3726;	66.4266	+
11	23257352	23257356	3.97798;5.98467;12.9668;6.19853;	29.128	+
11	23257644	23257646	1.38442;0.917907;	2.30233	+
11	23264027	23264032	5.01105;28.0028;20.5035;13.8199;3.97402;	71.3112	+
11	23279047	23279075	7.14187;0.120826;10.7016;0.120826;2.9366;7.43185;8.31633;2.05097;	38.8209	+
11	23279167	23279168	1.06843;	1.06843	+
11	23285094	23285106	1.59903;13.8883;28.0644;39.4494;35.3635;22.8481;51.8947;10.5895;12.3886;6.43947;39.4678;21.9089;	283.902	+
11	23286843	23286865	3.64077;3.66262;1.00817;1.12343;8.3043;7.38902;2.61896;	27.7473	+
11	23289801	23289830	2.21424;2.11699;1.47736;23.6988;27.8338;23.5546;17.4141;9.8424;1.0145;1.94807;	111.115	+
11	23296372	23296374	0.246067;1.5582;	1.80427	+
11	23296469	23296474	1.97403;4.23898;8.79998;5.38461;5.79151;	26.1891	+
11	23296504	23296505	0.20918;	0.20918	+
11	23296591	23296602	3.98587;20.3121;9.22458;3.16609;5.24224;14.9261;18.8083;4.9949;6.40307;19.4774;18.799;	125.34	+
11	23296706	23296729	13.036;16.785;15.5505;15.8363;7.94178;7.2194;7.17433;7.33943;4.39091;5.69544;9.33657;	110.306	+
11	23296839	23296852	10.9379;15.7614;26.3136;17.5873;10.5178;7.99536;3.80877;9.73386;15.5881;24.8634;	143.107	+
11	23297625	23297628	1.69199;6.58718;1.69199;	9.97116	+
11	23297804	23297810	0.5768;0.619192;3.9161;8.39979;6.97207;	20.4839	+
11	23325660	23325662	1.55259;0.278107;	1.8307	+
11	23333480	23333534	0.734627;7.77463;18.5944;8.69446;3.10019;3.34608;1.76031;8.60331;12.9543;10.5674;7.39671;5.68794;8.19281;4.57991;5.9094;27.2644;13.3431;10.4277;0.811175;0.365253;6.67264;	166.781	+
11	23333558	23333581	21.3045;20.1754;4.40261;5.96721;7.46756;5.25375;1.32022;	65.8912	+
11	23333808	23333813	0.218487;2.28216;2.92279;0.622946;	6.04638	+
11	23334025	23334029	1.61699;3.00009;6.84744;	11.4645	+
11	23339862	23339863	3.82102;	3.82102	+
11	23343338	23343369	2.28663;8.60869;7.54347;7.49915;9.16157;5.62721;11.1698;15.7847;8.30699;4.93833;2.86724;	83.7938	+
11	23343509	23343519	5.76963;12.7626;13.8561;1.60376;5.6633;7.43351;	47.0889	+
11	23343641	23343658	4.29755;9.99139;7.49655;8.94999;1.75214;3.60225;4.70229;4.28909;4.91295;	49.9942	+
11	23345148	23345150	2.0308;6.79958;	8.83038	+
11	23345178	23345201	1.78376;18.1817;10.1792;1.7024;3.81192;9.58638;14.6083;5.74408;7.32929;16.2577;16.4052;1.86447;	107.454	+
11	23354848	23354877	3.41602;3.41602;6.39906;6.39227;4.44014;0.362377;6.46755;2.32794;	33.2214	+
11	23357732	23357735	3.84605;6.25218;2.18156;	12.2798	+
11	23367507	23367548	1.83774;2.27259;0.131714;0.427621;11.7939;11.2229;4.76338;2.92288;7.53433;8.08338;0.144;0.828688;1.12678;8.42322;7.39356;	68.9067	+
11	23382230	23382232	3.28901;1.04855;	4.33756	+
11	23386654	23386655	3.64825;	3.64825	+
11	23412242	23412263	6.81053;1.87806;6.04053;25.4153;13.2376;9.17421;29.8204;27.9103;23.8244;15.8188;1.66423;7.92315;25.8169;29.7871;24.9964;5.85368;	255.972	+
11	23412301	23412306	10.1625;7.4605;13.8014;12.8806;3.86979;	48.1748	+
11	23414784	23414810	1.54317;1.95449;2.6055;8.18417;0.505792;4.75056;7.45096;3.92449;11.9437;2.68782;	45.5507	+
11	23417465	23417484	5.20543;18.7477;24.8807;17.6643;7.83218;8.67666;4.63564;1.26231;1.13346;	90.0384	+
11	23417686	23417703	3.44724;21.3531;21.2454;19.2024;23.4166;12.9611;23.2909;9.72276;4.65162;9.65862;25.3979;15.0035;12.9456;8.83959;10.8476;10.2268;5.47144;	237.682	+
11	23422489	23422492	0.685229;5.50978;4.15582;	10.3508	+
11	23455068	23455071	1.99119;6.05533;14.1351;	22.1816	+
11	23455209	23455212	2.50356;7.12457;5.23822;	14.8664	+
11	23455625	23455628	8.09366;8.89626;0.501336;	17.4913	+
11	23455685	23455687	2.31012;1.27447;	3.58459	+
11	23455892	23455895	4.00358;6.47508;5.03869;	15.5174	+
11	23456062	23456070	5.88658;17.8719;4.17453;7.84677;7.59292;15.1334;2.54115;2.49622;	63.5434	+
11	23467295	23467298	3.70933;3.08764;5.12304;	11.92	+
11	23471535	23471559	3.45906;5.21975;21.3941;6.96749;3.29209;2.85493;10.3647;11.0527;6.10998;	70.7148	+
11	23471582	23471587	8.10721;8.06141;1.49654;2.63803;	20.3032	+
11	23489234	23489257	2.00241;2.41184;4.81047;18.4106;0.434815;1.51019;	29.5803	+
11	23489291	23489305	12.3347;0.261791;4.31583;8.23662;	25.1489	+
11	23489405	23489441	3.56367;6.98813;7.54777;7.82023;10.4559;5.83674;0.304844;0.682907;1.3621;17.8257;8.00362;1.2286;1.6634;1.19879;	74.4823	+
11	23489510	23489511	0.737133;	0.737133	+
11	23489655	23489658	4.50354;11.7268;4.67185;	20.9022	+
11	23577455	23577458	16.5437;25.1827;3.51825;	45.2447	+
11	23858642	23858644	5.46622;3.26322;	8.72944	+
11	24624970	24624972	20.2321;9.77232;	30.0045	+
11	25830633	25830636	7.30834;8.4739;11.7955;	27.5777	+
11	26400544	26400546	7.58895;19.8689;	27.4578	+
11	26787714	26787733	0.808538;2.84667;7.92337;22.7339;28.1088;24.576;13.9696;38.7571;63.5613;51.3805;7.92271;2.88056;	265.469	+
11	27315291	27315303	9.23843;19.783;9.24578;2.29738;6.38729;10.5249;	57.4768	+
11	27513061	27513073	0.137634;2.80498;	2.94261	+
11	28926388	28926439	0.729473;43.1537;19.7814;42.1586;50.9479;150.899;173.615;71.8073;57.992;4.15519;40.0565;51.7616;6.30828;7.41963;6.0113;16.0865;64.451;54.7377;2.48182;23.7476;41.6585;21.6714;0.303349;	951.936	+
11	28926473	28926476	23.0623;28.2497;31.1754;	82.4873	+
11	29175790	29175797	1.38752;0.568296;9.77317;20.2021;11.0427;3.00517;	45.9789	+
11	29218656	29218682	13.8934;25.5651;9.44868;1.53379;2.76347;1.93716;3.74242;9.19976;21.3562;23.2066;27.3982;19.0111;12.8382;54.3177;54.3611;25.0282;31.522;46.0572;18.8331;20.853;29.0676;41.4955;30.7967;7.14371;	531.37	+
11	29218849	29218850	11.7346;	11.7346	+
11	29218907	29218910	3.85941;6.42844;4.27956;	14.5674	+
11	29219025	29219058	12.5314;1.73928;1.40226;7.21759;3.36491;7.43082;6.6953;7.85695;5.36498;13.5968;38.2607;20.5561;	126.017	+
11	29219160	29219162	4.16603;0.306537;	4.47257	+
11	29219193	29219195	0.414831;1.05207;	1.4669	+
11	29219398	29219446	12.2533;21.2636;14.115;1.85337;6.30724;4.88761;0.206079;13.4199;8.2938;10.0303;5.16949;8.44909;3.78747;1.52638;4.0737;	115.636	+
11	29219575	29219581	19.2485;53.0325;41.1584;20.8611;12.1466;18.7488;	165.196	+
11	29219602	29219603	3.7645;	3.7645	+
11	29219691	29219717	20.751;7.23356;71.2306;114.197;28.5046;61.8995;38.6493;112.163;102.077;72.8959;46.186;60.64;90.0788;98.0573;70.7031;47.9086;62.6847;42.6504;	1148.51	+
11	29219745	29219748	2.90085;7.33371;27.2975;	37.5321	+
11	29219821	29219853	25.9801;8.98839;1.31567;9.73355;15.0966;0.654279;5.78183;23.0888;11.1123;19.7241;27.6163;9.80299;	158.895	+
11	29220339	29220361	1.47922;3.45584;15.5393;13.94;6.14969;6.07185;2.2868;	48.9227	+
11	29220626	29220627	0.2655;	0.2655	+
11	29220679	29220681	3.54141;2.82396;	6.36538	+
11	29220718	29220720	5.90257;12.0026;	17.9052	+
11	29221258	29221260	0.418397;0.339145;	0.757542	+
11	29404569	29404572	0.792689;10.7729;2.47837;	14.044	+
11	29404612	29404614	1.56437;1.50216;	3.06653	+
11	29504904	29504906	3.76489;6.31737;	10.0823	+
11	29504937	29504939	6.42969;2.49282;	8.92251	+
11	29505026	29505027	6.77257;	6.77257	+
11	29505077	29505079	0.620318;0.386051;	1.00637	+
11	29505100	29505112	6.21102;30.0281;11.3172;6.59797;5.018;6.51256;11.1327;7.32144;7.37627;10.5126;4.80601;0.131113;	106.965	+
11	29505402	29505405	1.42972;2.48344;1.34043;	5.25359	+
11	29507597	29507605	1.30089;1.66645;3.20957;3.20957;4.32846;5.40727;	19.1222	+
11	29508058	29508090	9.60094;1.20085;5.81142;7.83747;1.58102;	26.0317	+
11	29508167	29508197	0.00510925;5.69572;13.2036;11.9736;3.85545;3.80997;13.9357;33.3401;8.31421;5.08727;9.53099;0.746678;3.03971;23.3814;	135.92	+
11	29508219	29508221	1.62618;6.48289;	8.10907	+
11	29508473	29508475	12.5817;5.12237;	17.7041	+
11	29508702	29508704	5.9457;4.65468;	10.6004	+
11	29508767	29508770	4.85658;21.0084;14.9355;	40.8004	+
11	29509007	29509014	1.0775;7.05453;4.23382;	12.3659	+
11	29509046	29509103	0.63129;3.85968;3.46955;8.0431;5.84121;11.7026;5.4641;0.788284;0.418025;1.30648;0.606732;0.520824;12.4087;9.38228;0.259462;4.61509;14.9413;9.80229;0.441842;2.39843;3.27106;6.57716;	106.75	+
11	29509204	29509205	4.79431;	4.79431	+
11	29509469	29509556	7.1371;5.57697;9.54201;16.9703;7.4968;6.95294;37.2225;18.5776;14.4451;8.07185;2.95477;2.35817;0.256531;1.49221;1.65101;15.4635;32.9848;25.4947;1.9732;7.59426;0.521432;0.540408;15.2639;43.0397;7.97515;5.29606;8.55068;6.14673;	311.55	+
11	29509808	29509817	1.6339;4.08535;0.605634;5.52201;13.7069;7.30777;	32.8616	+
11	29510505	29510506	0.487906;	0.487906	+
11	29693556	29693557	7.82949;	7.82949	+
11	29693608	29693611	3.70069;15.5679;9.93147;	29.2	+
11	29694123	29694127	3.4787;11.8864;20.636;18.5735;	54.5747	+
11	29698289	29698300	0.381947;0.373887;0.407111;0.420041;0.947187;1.18355;0.145275;	3.85899	+
11	29701039	29701044	6.11936;5.32613;4.0793;4.06591;3.12924;	22.7199	+
11	29701878	29701881	0.600262;3.00707;3.79935;	7.40668	+
11	29705947	29705948	0.595063;	0.595063	+
11	29706650	29706657	9.85162;18.4723;17.0289;11.5886;0.96141;13.2457;	71.1486	+
11	29706725	29706726	18.2495;	18.2495	+
11	29706764	29706803	3.44543;21.3488;28.6043;21.8312;33.5004;25.7376;23.6159;1.4395;3.49399;15.399;17.0096;0.480623;18.2934;2.76332;22.9489;22.5225;0.365733;14.7429;25.4439;33.791;36.2026;27.9243;17.6888;11.2868;13.3961;26.2825;57.2311;63.2774;36.4014;48.8343;67.5894;27.7769;0.170919;	770.841	+
11	29706988	29706996	3.04111;3.45754;11.4164;15.5519;15.7856;11.6129;22.6092;4.238;	87.7126	+
11	29707219	29707221	3.09675;4.58459;	7.68134	+
11	29707294	29707329	4.10074;13.2653;2.39122;2.94913;13.1694;10.3052;13.258;2.00408;6.17606;21.6096;8.08714;10.3474;10.2676;4.69177;	122.623	+
11	29707641	29707702	4.50169;51.8058;15.3829;31.8064;41.0599;33.914;5.21899;48.5112;34.9861;11.6806;13.151;33.9857;137.89;145.341;19.8813;23.8138;3.03963;93.1708;58.3612;24.8358;12.6034;39.8052;91.266;47.4223;58.1751;97.9175;83.3837;40.5781;23.6122;57.6906;88.3412;16.9318;4.61186;0.572389;	1495.25	+
11	29708123	29708176	2.71029;1.2962;11.1683;10.6038;6.69418;18.9705;16.2401;2.54684;9.16673;4.93518;1.27466;4.27386;1.28321;14.163;4.44597;0.185517;1.83473;9.83238;11.8676;1.87911;11.6965;0.268575;	147.337	+
11	29708349	29708353	1.54004;0.390042;0.374066;	2.30415	+
11	29708563	29708593	2.91514;18.2548;23.1641;41.9372;75.0108;91.1611;60.1304;22.842;31.0138;28.9922;31.2284;19.474;4.17608;19.6713;8.60659;20.6081;8.49908;35.5284;33.5736;16.6898;9.08823;1.15555;9.56724;	613.288	+
11	29708887	29708905	4.13056;4.132;3.7928;3.79296;3.79272;3.793;	23.434	+
11	29718799	29718801	3.83164;7.87698;	11.7086	+
11	29719275	29719277	5.36679;1.15689;	6.52369	+
11	29720647	29720648	0.0490853;	0.0490853	+
11	29726658	29726663	3.91793;3.44509;6.79038;6.09892;4.02576;	24.2781	+
11	29733664	29733694	3.18844;0.863534;1.94713;1.56817;4.57632;16.9315;12.9272;	42.0023	+
11	29733745	29733754	18.3772;23.0376;21.2154;18.6548;	81.2851	+
11	29733777	29733780	6.44984;8.35368;2.29285;	17.0964	+
11	29736411	29736412	6.92714;	6.92714	+
11	29736451	29736497	4.13196;32.762;40.5111;9.43367;38.6381;40.3992;9.32379;28.0127;17.817;12.741;5.08633;6.439;19.297;11.4996;9.40805;42.4013;15.2374;3.04578;18.2731;8.59628;11.3517;22.8875;4.79472;4.69598;12.0981;5.59056;21.8467;30.6029;32.6269;82.6459;36.8446;30.4156;32.6328;20.4205;35.1555;1.6504;29.0216;6.7834;52.6188;38.2154;	885.954	+
11	29740979	29741007	13.001;18.2623;26.5429;32.8236;22.1578;15.4035;3.58057;12.6001;36.5907;27.0524;6.17535;5.95335;4.12244;3.70031;2.30323;22.8311;17.7484;7.69469;17.9169;9.09363;0.0692792;	305.624	+
11	29741027	29741049	2.33369;6.88434;13.786;18.1619;16.0548;20.1823;16.9661;2.10596;0.103173;0.138542;8.66633;23.6252;30.6254;46.1833;33.7229;	239.54	+
11	29741501	29741545	15.1551;1.92493;2.2825;1.51402;3.15698;14.7696;29.4483;23.5128;35.557;54.1368;19.1286;52.3956;95.5349;54.225;18.0624;8.28924;4.57699;24.1611;13.6764;	471.508	+
11	29741693	29741712	10.4704;17.5234;5.54184;0.67002;0.527004;6.59509;11.8839;8.02423;0.666235;	61.902	+
11	29742057	29742134	17.4091;15.4885;0.805361;1.50442;17.4328;69.1155;200.435;113.502;38.3614;138.851;114.125;14.4674;40.1163;151.552;100.941;43.3745;46.3413;46.677;6.13189;62.5823;119.163;22.9291;45.5271;19.3209;132.842;198.188;110.882;84.046;111.293;106.639;47.7316;66;18.6211;18.6733;	2341.07	+
11	29742216	29742218	7.04308;58.4457;	65.4887	+
11	29742295	29742303	2.17092;0.371285;14.9898;22.5115;47.6127;42.6944;	130.351	+
11	29742431	29742432	65.9642;	65.9642	+
11	29742466	29742470	219.123;708.396;130.175;15.3763;	1073.07	+
11	29742507	29742525	89.9702;3.22611;69.6068;	162.803	+
11	29742547	29742576	91.9795;52.0529;99.7651;343.918;68.6179;544.49;55.1893;	1256.01	+
11	29742616	29742630	194.345;135.063;165.825;368.539;37.1992;63.8838;13.1896;	978.045	+
11	29742662	29742665	199.105;328.101;190.444;	717.65	+
11	30069502	30069518	7.80734;12.8588;14.6953;7.14496;1.24288;0.332872;1.07805;7.30728;	52.4675	+
11	30070896	30070898	2.91564;2.91652;	5.83216	+
11	30412008	30412029	0.516931;0.849648;0.00217634;8.92806;15.5982;7.37615;7.76063;4.05345;12.5668;13.1145;6.1386;1.94916;4.20218;22.5877;17.7856;32.9824;1.98096;	158.393	+
11	30809071	30809073	1.74618;2.71958;	4.46576	+
11	30810932	30810972	3.50745;1.6513;9.45626;4.75211;6.76555;22.4094;15.648;5.74022;8.12628;0.308332;3.33561;30.3122;20.2781;26.4714;20.1877;7.76277;28.4455;11.1075;2.44024;0.256711;5.24894;15.5093;22.9521;4.14229;1.44266;7.06775;2.32287;	287.649	+
11	30811009	30811029	2.95193;14.981;2.09912;12.119;0.0397956;0.626888;0.696636;	33.5143	+
11	30812221	30812229	1.4583;4.85407;12.542;9.2255;4.81911;3.25104;2.82482;0.401867;	39.3767	+
11	30822752	30822755	1.39993;2.2534;2.16812;	5.82145	+
11	30822836	30822840	5.31761;16.5914;1.78357;0.701836;	24.3944	+
11	30828385	30828387	3.65652;1.64416;	5.30069	+
11	30830420	30830425	2.69855;2.48656;6.94829;22.9169;4.40533;	39.4557	+
11	30830470	30830507	9.63571;10.8153;31.5123;31.3867;12.131;2.61574;14.3251;17.9216;1.74451;22.5148;29.3192;3.95443;3.96474;11.426;11.0434;33.6658;19.1749;12.9132;10.788;18.8972;5.65794;2.3272;8.32671;6.78775;	332.849	+
11	30879906	30879908	4.23631;15.322;	19.5583	+
11	30880049	30880061	6.12003;18.1728;7.82648;7.42698;5.84434;2.0557;2.53462;18.8329;16.2768;6.17394;3.76337;	95.028	+
11	31175045	31175048	3.47163;5.41174;1.41191;	10.2953	+
11	31176847	31176848	2.32169;	2.32169	+
11	31177067	31177085	2.90715;2.90715;2.57692;1.19041;3.67097;	13.2526	+
11	31633261	31633263	7.83114;9.86537;	17.6965	+
11	31871187	31871249	5.0692;9.42152;22.9154;28.1209;4.95275;9.65974;9.60501;14.8635;7.53522;1.07053;9.28889;10.4347;13.235;2.93933;13.5423;2.89918;2.86655;12.0999;22.9926;8.70519;1.06281;4.80997;11.9919;	230.082	+
11	31871898	31871901	0.585962;0.259062;0.909205;	1.75423	+
11	31872020	31872022	1.64356;0.18881;	1.83237	+
11	31872095	31872110	7.14388;22.4863;39.8927;15.5809;2.32962;1.28557;0.0906721;	88.8096	+
11	31872132	31872146	0.300127;0.0586388;9.75375;14.3475;16.2465;6.07046;9.57066;6.87134;2.00811;4.6023;5.34705;13.3286;6.20228;0.934878;	95.6422	+
11	31909527	31909556	4.46215;3.65665;0.994007;0.418966;0.814609;1.85199;2.5753;2.89421;8.43605;11.9908;4.68862;6.68745;	49.4708	+
11	31931669	31931694	14.3079;1.30246;0.675643;10.3483;7.68702;7.48726;1.06257;	42.8711	+
11	31931733	31931745	9.18773;5.14292;4.40866;4.9958;1.36955;	25.1047	+
11	31931781	31931788	9.76443;17.0631;23.5266;	50.3541	+
11	31932280	31932301	0.800486;0.343676;0.645854;4.57307;	6.36308	+
11	31932410	31932411	18.8359;	18.8359	+
11	31932591	31932616	3.52112;4.76651;14.5317;25.9745;12.5366;0.101624;6.75244;10.9359;15.4449;7.87866;1.09327;7.72644;2.38139;13.6946;37.3249;20.7202;13.3594;	198.744	+
11	31932752	31932775	7.43738;7.33111;2.4242;1.89455;1.62037;21.611;33.231;6.62407;1.22205;	83.3958	+
11	31932935	31932966	4.45973;12.4393;14.042;23.9808;40.5852;15.8923;10.468;16.8385;25.29;1.04967;	165.046	+
11	31933020	31933034	1.52809;5.48374;10.1895;2.95362;2.61388;2.58007;5.15497;	30.5038	+
11	31933393	31933413	1.3537;12.4857;1.53105;0.111319;0.269215;3.21118;9.84139;11.8412;1.42901;1.585;12.8459;29.1488;20.4813;24.5231;3.27252;0.187862;	134.118	+
11	31933475	31933494	12.8684;8.68983;23.367;9.8024;19.0013;5.31264;2.64691;15.4776;14.9223;4.54655;	116.635	+
11	31933540	31933541	0.138824;	0.138824	+
11	31933622	31933624	17.0786;10.2236;	27.3021	+
11	31933839	31933841	14.116;2.41071;	16.5267	+
11	31933865	31933871	14.1513;19.4686;10.7734;10.456;1.25674;	56.106	+
11	31933896	31933901	2.46131;3.0187;9.68619;	15.1662	+
11	31933924	31933926	0.221686;6.21676;	6.43844	+
11	31934002	31934006	9.52;20.1969;2.38398;17.0603;	49.1611	+
11	31934026	31934038	1.46247;3.80291;22.3433;11.3593;0.938006;11.6213;37.9158;5.43703;12.9542;11.7632;44.9869;20.9079;	185.492	+
11	31934069	31934073	1.2161;23.5612;25.7732;26.4724;	77.023	+
11	31934220	31934250	3.7202;15.4826;4.37804;	23.5809	+
11	31934290	31934300	5.24952;15.9666;9.79373;	31.0098	+
11	31934449	31934452	8.00752;27.868;1.1199;	36.9954	+
11	31934473	31934541	2.52404;1.95727;0.344543;75.3849;44.9527;115.483;200.597;257.905;125.328;148.381;125.07;12.7173;43.4771;9.72235;49.5644;45.593;36.4669;11.6145;24.2557;8.40532;52.0881;93.0614;91.918;1.23237;	1578.04	+
11	31934663	31934667	12.9725;12.402;6.64206;8.08936;	40.1059	+
11	31935212	31935244	21.7203;43.2734;67.3242;4.14476;8.77396;11.1481;91.2591;104.648;68.3196;23.3675;10.9912;71.4088;11.3724;41.7869;10.6347;	590.173	+
11	31935267	31935268	2.96992;	2.96992	+
11	31935354	31935388	13.4517;29.3591;53.6964;45.228;15.9688;69.8928;51.1338;55.8134;140.683;45.2648;40.1249;14.0287;58.4862;74.0584;26.3796;	733.57	+
11	31935511	31935513	2.46787;14.4017;	16.8696	+
11	32057720	32057738	10.1812;27.9917;28.15;29.9975;29.8251;49.9437;5.72353;4.47006;15.7998;8.8112;12.9063;17.109;13.0442;12.7042;8.63381;25.2175;16.2893;2.89905;	319.697	+
11	32057835	32057837	8.12308;1.90367;	10.0267	+
11	32057858	32057860	10.4893;6.85963;	17.3489	+
11	32057914	32057930	6.83711;41.6674;7.93801;	56.4425	+
11	32058369	32058381	0.0603264;15.8517;29.0781;32.5175;42.8524;11.8444;18.7326;20.5742;	171.511	+
11	32058656	32058663	1.64122;0.0772884;0.0754191;	1.79393	+
11	32058754	32058760	15.7131;4.41844;1.01343;	21.145	+
11	32058917	32058920	1.18222;16.2886;0.407245;	17.878	+
11	32058986	32058988	0.706382;6.73093;	7.43732	+
11	32059094	32059117	15.5432;16.9055;13.4627;15.2269;37.8378;12.987;3.14796;30.8389;21.8625;7.63394;15.7722;24.3432;37.8239;66.3805;31.1736;81.6587;31.4417;19.3353;29.7338;21.9684;1.74547;	536.823	+
11	32364251	32364252	1.01837;	1.01837	+
11	32364324	32364325	2.54844;	2.54844	+
11	32423747	32423749	4.55047;5.55677;	10.1072	+
11	32424369	32424384	8.37776;12.7443;2.24952;1.1502;11.1555;13.3956;8.26785;9.70857;6.42088;	73.4702	+
11	32424770	32424772	0.677682;0.957738;	1.63542	+
11	32424800	32424856	10.2577;8.90619;9.02669;1.27641;5.05371;3.11884;0.200115;11.2845;14.8631;0.316138;1.76805;21.6482;21.5978;8.02709;4.45329;0.959194;	122.757	+
11	32424906	32424924	1.12685;0.660435;14.26;10.9026;13.4263;18.6033;7.0649;	66.0443	+
11	32427002	32427005	3.14874;6.51681;1.14552;	10.8111	+
11	32427935	32427959	1.3548;3.12993;5.90698;4.79482;3.32729;3.69915;15.2216;6.87452;21.2901;23.028;2.80432;13.5539;	104.985	+
11	32427982	32427985	0.474754;0.94654;2.08982;	3.51112	+
11	32516953	32516955	1.54175;1.04889;	2.59064	+
11	32517098	32517108	1.63617;6.71054;8.53419;	16.8809	+
11	32517138	32517157	2.76634;5.80967;4.21424;0.260669;4.21237;3.99017;2.11498;10.8038;28.4414;8.99807;	71.6118	+
11	32517290	32517291	1.8627;	1.8627	+
11	32517449	32517461	2.66082;8.00188;5.78121;4.86428;2.45625;	23.7644	+
11	32518065	32518066	1.24457;	1.24457	+
11	32518160	32518161	0.899918;	0.899918	+
11	32518653	32518662	2.01893;10.4498;11.5358;14.9881;20.1753;21.8962;16.7465;18.4489;10.1417;	126.401	+
11	32584350	32584374	4.89334;7.96581;2.60343;6.00081;3.48777;	24.9512	+
11	32584429	32584447	0.0662318;0.421936;5.73482;8.68876;1.76167;	16.6734	+
11	32584504	32584506	1.99564;3.47755;	5.4732	+
11	32624302	32624306	1.68454;13.783;9.87906;1.81304;	27.1597	+
11	32648435	32648440	3.68002;3.96079;4.53118;7.80983;2.37056;	22.3524	+
11	32656670	32656671	3.92261;	3.92261	+
11	32663844	32663856	0.0908088;1.74342;	1.83423	+
11	32737244	32737282	12.2104;30.2928;25.8412;40.2468;21.4062;11.1621;0.870719;96.8316;29.899;55.0991;42.6918;23.339;30.0881;90.6864;19.358;36.4102;21.7231;19.1647;17.3795;40.4313;13.2292;21.6582;23.7016;21.3798;9.25243;23.4678;0.758531;15.2121;28.1989;15.5143;19.7934;20.4701;8.29496;9.11438;7.95434;1.98123;	905.113	+
11	32744597	32744599	8.0819;5.01838;	13.1003	+
11	32744621	32744622	1.52551;	1.52551	+
11	32744650	32744652	7.51038;3.48011;	10.9905	+
11	32744677	32744706	0.737475;6.72542;7.68499;4.9801;21.5275;11.2184;2.09729;	54.9712	+
11	32744733	32744735	4.69496;0.782744;	5.4777	+
11	32744916	32744953	5.7285;20.6308;3.36202;12.467;3.12376;21.5363;3.29112;1.66479;2.78069;0.125017;7.77847;2.36348;	84.8519	+
11	32745006	32745007	4.55627;	4.55627	+
11	32745037	32745038	2.27472;	2.27472	+
11	32745162	32745181	21.7505;29.1511;72.6258;50.6857;5.28414;	179.497	+
11	32745204	32745248	9.07015;20.6488;12.4143;16.6925;15.4077;0.920194;34.8843;47.7151;41.393;22.7714;22.9002;19.9237;5.18906;13.4478;22.9388;3.23855;17.8153;36.5696;1.53387;13.3318;8.02387;40.6598;3.83875;	431.329	+
11	32745369	32745371	33.7521;21.2749;	55.027	+
11	32745485	32745529	3.22156;18.1764;49.5459;35.8934;27.3623;47.6469;13.4871;45.8006;37.7396;37.7856;40.5055;3.02434;4.4907;23.5056;4.34625;	392.532	+
11	32745606	32745646	7.08942;15.2442;0.831708;4.20615;5.50004;9.3777;	42.2492	+
11	32745806	32745808	5.0889;6.34497;	11.4339	+
11	32745829	32745831	5.40487;2.64807;	8.05294	+
11	32746042	32746059	35.421;50.9048;84.582;131.567;81.1712;24.5503;116.512;131.539;66.5494;10.4663;102.668;110.073;29.6894;13.0779;9.94178;	998.714	+
11	32746200	32746202	6.04631;3.99422;	10.0405	+
11	32746267	32746284	9.1953;25.0546;11.366;3.66378;9.2392;13.309;11.0717;6.07515;	88.9747	+
11	32746397	32746398	0.752611;	0.752611	+
11	32746485	32746489	10.3521;3.41934;16.7637;2.17677;	32.7119	+
11	32746588	32746590	0.782338;1.66648;	2.44882	+
11	32778760	32778765	1.6321;10.6036;6.63036;12.7051;3.46815;	35.0393	+
11	32910657	32910659	2.36742;1.89484;	4.26226	+
11	32910872	32910877	20.8909;71.1893;44.0244;7.31186;5.29762;	148.714	+
11	32910982	32911012	116.248;266.649;264.952;173.548;133.897;91.6094;109.697;57.7686;109.557;115.346;83.4155;99.7666;78.9565;89.5636;41.8105;19.344;92.1015;50.3068;31.7328;29.7848;69.5975;49.4876;9.87067;2.91939;3.99569;1.5159;10.3412;45.4176;19.5725;	2268.77	+
11	32911053	32911055	21.2376;57.1233;	78.361	+
11	33439228	33439230	3.2926;9.46544;	12.758	+
11	33439420	33439428	14.5823;16.6392;13.4642;14.8143;5.15866;1.89086;0.192163;	66.7417	+
11	35731071	35731081	14.3475;31.6522;26.2483;31.4953;37.907;35.5414;17.0468;37.5862;8.61662;34.1809;	274.622	+
11	35731122	35731170	2.0114;18.5929;28.5257;19.737;17.6682;3.16023;10.4521;27.6044;13.8729;0.381166;7.75361;22.3712;	172.131	+
11	35777723	35777750	3.33152;7.7952;2.4892;5.85852;12.3792;10.9584;17.1487;17.0141;10.0432;9.9144;19.1711;9.70585;7.65144;29.3469;7.71718;4.59131;6.40206;	181.518	+
11	35785842	35785873	18.3947;2.34688;1.76854;1.46883;1.33555;13.9961;17.6178;14.025;4.16157;4.05672;28.3934;52.9247;73.9339;85.9339;31.9154;59.0966;13.1766;7.03329;19.241;29.9566;13.1625;50.7081;52.701;8.36595;4.99337;14.4412;23.5244;10.7073;5.94609;4.57354;5.4577;	675.358	+
11	35785975	35785976	5.87113;	5.87113	+
11	35786358	35786359	1.25642;	1.25642	+
11	35786424	35786426	0.709368;1.01415;	1.72352	+
11	35786667	35786698	0.429411;0.674566;0.619424;3.66489;13.7481;3.17433;0.0143646;4.29771;18.658;4.26293;	49.5438	+
11	35786802	35786803	0.996925;	0.996925	+
11	35786974	35786989	4.4408;7.84461;9.81187;3.23331;4.95553;	30.2861	+
11	35787092	35787093	8.66723;	8.66723	+
11	35787122	35787167	5.70858;5.26758;1.19289;34.5769;63.5775;9.4636;7.35423;8.1764;5.11494;4.74271;16.3364;21.7534;21.5786;17.4283;15.3854;36.3081;52.6517;63.9057;5.58903;5.54685;3.54305;13.3253;7.69001;1.67207;20.28;36.1196;11.4473;19.3428;23.4058;27.248;6.99297;	572.726	+
11	35787415	35787437	1.08164;8.01412;6.21026;2.44947;26.7441;6.71884;12.8154;5.25116;6.31635;5.36374;9.78921;	90.7543	+
11	35787685	35787707	5.30801;10.5483;5.55594;8.99046;	30.4027	+
11	35787730	35787734	0.215325;18.5506;51.9067;11.2247;	81.8973	+
11	35787754	35787755	0.790235;	0.790235	+
11	35787775	35787777	11.556;9.42361;	20.9796	+
11	35787836	35787860	15.2022;2.66557;6.25052;9.4128;32.8284;50.91;7.46566;8.33645;3.19016;1.13519;34.6195;51.9677;8.55408;11.4833;4.35912;5.57574;17.3919;	271.348	+
11	35788206	35788241	10.4854;4.85765;4.85628;2.25518;13.7951;14.3531;3.11711;0.392124;1.36391;	55.4759	+
11	35788282	35788289	2.51723;3.64194;12.8982;5.96633;2.2697;	27.2934	+
11	35788501	35788502	0.978055;	0.978055	+
11	35788876	35788908	0.407555;0.522725;6.53865;8.82715;2.45998;4.15349;6.417;21.4357;13.059;16.0395;11.8911;24.9289;1.15014;	117.831	+
11	35789108	35789110	9.48635;3.90007;	13.3864	+
11	35789213	35789216	13.789;19.8789;5.25051;	38.9184	+
11	35789237	35789239	2.30965;2.91512;	5.22477	+
11	35789424	35789430	0.35229;6.40379;4.04381;10.8462;29.118;12.1964;	62.9604	+
11	35789602	35789630	0.170681;13.1643;8.49824;16.0091;27.8552;3.57989;3.85985;1.92011;19.3603;8.93228;	103.35	+
11	35789749	35789796	2.26708;3.49712;11.905;6.37192;48.6927;96.142;64.2315;45.6142;16.8899;26.5775;6.29804;34.9426;35.3495;12.6121;7.99339;2.98734;2.95304;11.0223;0.775897;	437.123	+
11	35789857	35789872	0.674044;1.21624;	1.89029	+
11	35789950	35789957	1.41015;0.843262;5.08136;	7.33477	+
11	35790543	35790567	7.90926;10.1523;6.74458;16.4674;7.18559;1.94516;7.72737;2.36968;12.5993;0.319958;	73.4206	+
11	35790608	35790627	1.46509;4.01034;3.55412;4.98355;9.98448;16.4684;2.63277;6.88829;	49.9871	+
11	35790783	35790812	6.76558;45.236;35.0974;14.2557;8.0439;14.0493;8.78502;1.1368;0.570502;9.72351;36.7777;40.9827;15.9284;11.4485;5.67048;15.3543;10.5898;9.37076;2.88392;	292.67	+
11	35790902	35790903	5.86093;	5.86093	+
11	35791067	35791079	0.283;3.37176;16.9727;10.1386;1.49164;3.26775;14.4807;7.35921;	57.3654	+
11	35791128	35791155	21.2133;16.9487;6.84963;30.6937;14.3042;22.2186;6.71933;4.59584;	123.543	+
11	35791175	35791188	2.98246;13.667;5.31403;0.178869;	22.1424	+
11	35791217	35791222	3.34296;25.31;33.8511;33.8417;7.97005;	104.316	+
11	36791712	36791715	15.9304;37.4299;11.6513;	65.0116	+
11	37253337	37253338	24.5923;	24.5923	+
11	37283447	37283461	5.48244;9.53831;5.48244;4.65969;4.21399;1.21194;	30.5888	+
11	38220388	38220422	1.28361;1.43689;0.0818024;0.476661;8.65682;5.66944;3.63051;15.4364;19.1544;11.9122;	67.7387	+
11	38220519	38220547	9.60208;21.2119;25.4084;8.79654;27.5584;23.1834;14.8391;19.2689;56.1914;71.2858;106.038;152.098;96.0368;36.9713;1.22604;2.32898;12.0004;9.25884;13.3033;19.8077;10.0828;	736.498	+
11	39249977	39249993	0.789641;8.13776;16.4809;11.7256;2.89793;18.093;12.4598;16.3516;16.4167;14.3024;10.3504;11.652;2.76894;	142.427	+
11	39575070	39575073	36.637;36.637;31.3215;	104.595	+
11	40377398	40377410	5.54542;11.3101;11.8509;36.0339;48.6153;65.7153;54.7441;23.4544;11.9978;	269.267	+
11	40959662	40959676	4.13841;10.6541;0.664264;1.08146;19.0366;10.5179;7.41241;	53.5051	+
11	40964290	40964304	4.1551;10.6944;0.680932;1.09674;19.063;10.5491;7.42771;	53.667	+
11	41142511	41142554	1.65072;5.14484;12.6796;29.0359;17.3013;4.3881;3.64464;3.0689;5.58988;20.1292;3.84304;9.04839;8.38085;28.3863;30.2653;13.6385;10.8987;5.42479;10.9858;28.113;38.6334;53.1549;9.59725;5.09372;2.84089;4.1973;8.65299;1.80767;	375.596	+
11	41142730	41142749	5.83309;17.4299;59.8769;66.6753;39.6958;51.5913;15.5725;33.5687;23.1393;60.9629;58.6408;27.3077;15.3344;15.3131;15.2619;34.3069;21.109;4.923;1.47147;	568.014	+
11	41142904	41142944	9.89943;21.902;15.7414;18.3791;16.9051;5.05262;6.07963;33.1793;13.5099;0.793944;5.05686;4.02547;3.36229;	153.887	+
11	41142990	41143006	13.7217;56.443;8.53194;0.626296;4.32344;20.0091;83.3934;125.243;31.8505;13.3145;3.85803;4.26651;7.78111;8.9247;9.67234;	391.959	+
11	41143039	41143088	6.23105;2.35914;1.71105;14.5051;7.59898;18.2139;42.3011;3.97852;22.3757;8.22845;	127.503	+
11	41143296	41143299	2.77956;2.7738;5.24683;	10.8002	+
11	41143360	41143382	1.27217;2.5074;2.91066;1.64221;8.80908;19.345;20.59;1.94279;	59.0193	+
11	41143430	41143432	7.61609;9.55698;	17.1731	+
11	41143487	41143490	3.08738;2.89113;0.60325;	6.58176	+
11	41143609	41143617	1.42256;0.0335162;	1.45607	+
11	41143670	41143677	2.30503;8.15454;15.1507;6.96703;6.85863;16.6367;5.79489;	61.8676	+
11	41143719	41143738	2.05884;2.01408;0.766818;3.55768;12.914;12.2854;5.32376;12.764;	51.6846	+
11	41143808	41143827	2.34316;20.7439;18.4377;1.66053;0.198427;4.73168;2.06922;	50.1847	+
11	41500823	41500828	7.0024;8.74521;7.83951;6.07842;8.86791;	38.5335	+
11	41737192	41737197	3.95733;1.36684;1.4878;1.4878;	8.29978	+
11	42463559	42463560	29.7544;	29.7544	+
11	42627156	42627164	1.44458;1.68221;6.80637;12.2529;16.0815;5.58763;3.0235;1.97663;	48.8553	+
11	42627197	42627201	2.52388;3.67625;10.5923;3.22585;	20.0183	+
11	42627793	42627798	0.297081;0.915666;2.73713;12.8757;8.40829;	25.2339	+
11	42627856	42627880	8.55066;8.36906;4.36768;3.47685;3.72381;0.0204804;13.6746;5.04097;0.240251;	47.4644	+
11	42627960	42627962	2.11002;4.25165;	6.36167	+
11	42628096	42628111	5.24027;3.49371;13.9657;27.9685;24.9422;4.7053;3.80909;	84.1248	+
11	42628227	42628228	1.80996;	1.80996	+
11	42628285	42628291	10.2788;2.70786;1.41323;	14.3999	+
11	42628482	42628493	2.04095;5.66478;6.0614;5.19852;8.05448;18.8345;27.2355;27.225;42.4484;15.5075;5.52214;	163.793	+
11	42628633	42628640	20.3679;52.7244;54.5412;8.80322;6.65328;6.70787;3.4107;	153.209	+
11	42628690	42628691	0.3896;	0.3896	+
11	42628869	42628883	2.7715;2.68949;2.69821;0.5457;	8.70489	+
11	42628919	42628964	7.58069;6.21507;3.3149;13.4429;16.4073;4.95481;7.95049;6.85446;7.01569;21.4176;0.962163;0.0963478;15.0633;35.9987;9.42235;9.69099;16.8327;10.9055;0.805946;4.36834;29.1758;13.3789;2.68629;1.90962;	246.451	+
11	42629270	42629277	0.313742;5.22033;5.22033;	10.7544	+
11	42629452	42629486	0.403192;3.0329;18.306;10.3655;12.0921;6.89269;1.8857;10.8878;25.4929;4.69673;4.08701;2.79353;3.96999;	104.906	+
11	42629523	42629541	19.6498;31.4477;26.4998;11.9141;5.72537;2.41678;2.3923;36.198;18.3846;28.8354;15.4253;	198.889	+
11	42629692	42629711	2.97857;3.32011;3.80951;0.0609957;4.41001;3.49981;7.51596;7.97401;	33.569	+
11	42630432	42630436	3.55995;6.91796;7.20366;3.96836;	21.6499	+
11	42630991	42630992	3.91423;	3.91423	+
11	42631030	42631042	1.20477;9.34374;26.0417;5.23543;	41.8256	+
11	42631111	42631146	0.228007;0.0963142;6.6129;19.6343;45.8846;31.2619;30.7976;11.8503;18.6301;1.46382;11.8523;29.5427;14.3914;2.6854;11.0224;16.0541;	252.008	+
11	42631209	42631212	1.87648;6.64442;5.23923;	13.7601	+
11	42631353	42631391	2.20772;2.03587;12.5013;32.3107;9.72359;19.2432;5.4655;15.3414;26.3895;32.5428;9.44364;19.9421;28.1958;33.7297;5.65965;1.25068;6.59748;6.56312;8.0766;	277.22	+
11	42631493	42631522	18.3194;27.164;18.7622;11.132;30.4517;3.66235;14.8528;31.338;18.9094;20.9681;10.7362;13.5413;3.13208;2.23839;30.9085;16.9044;6.72502;6.60449;6.744;14.9983;7.91087;	316.003	+
11	42631744	42631749	3.81614;7.14061;15.7508;4.05067;	30.7583	+
11	42631935	42631983	5.74851;7.7428;3.40211;4.86424;20.1147;7.56396;3.30522;0.922538;0.00215077;	53.6662	+
11	42632043	42632052	3.31552;0.531601;0.283732;	4.13085	+
11	42632093	42632094	2.01048;	2.01048	+
11	42632153	42632154	8.97143;	8.97143	+
11	42632192	42632193	6.50048;	6.50048	+
11	42632229	42632244	4.04287;36.4586;2.8781;0.404614;24.8595;28.9189;2.4023;10.7147;26.3664;26.8954;	163.941	+
11	42632270	42632293	25.1603;62.6248;7.19508;12.6507;12.9399;16.6214;13.9444;3.89947;14.5863;18.5097;4.43042;16.9225;	209.485	+
11	42632353	42632354	1.02729;	1.02729	+
11	42915676	42915687	1.17409;13.0106;17.7748;9.36921;8.55915;8.30552;6.48074;17.8763;	82.5504	+
11	43161042	43161045	13.4406;35.8397;24.2352;	73.5155	+
11	43446555	43446568	6.39703;9.00978;0.205528;2.19985;6.64261;36.404;16.6541;4.32995;	81.8429	+
11	43446595	43446596	7.44838;	7.44838	+
11	43446752	43446782	7.50623;0.976598;9.02625;13.2607;1.4282;10.8012;14.9466;5.38788;4.21079;	67.5444	+
11	43446806	43446840	20.0351;0.239356;3.19853;6.32696;4.58533;21.2042;14.1888;16.296;20.5956;26.7446;12.2721;35.1944;24.9971;1.25983;1.09582;2.79682;5.12859;	216.159	+
11	43560486	43560489	14.1997;14.4706;7.46837;	36.1387	+
11	43586139	43586142	0.658247;2.30708;0.658247;	3.62357	+
11	43683922	43683927	2.66558;8.47503;3.18078;11.7941;4.1615;	30.277	+
11	43684025	43684043	19.707;12.9159;32.0229;37.0229;2.78393;2.73649;0.277915;0.517424;3.33633;6.38677;10.3881;14.737;12.7005;12.3479;3.11356;1.80662;	172.801	+
11	43684113	43684116	0.400925;1.36378;1.7631;	3.5278	+
11	43689013	43689017	0.575127;6.60326;15.6693;3.89872;	26.7464	+
11	43689347	43689349	3.01238;0.199123;	3.2115	+
11	43690307	43690331	2.94892;3.15073;8.17705;2.93687;2.68148;2.93977;18.4501;6.86039;15.0119;10.9463;17.3934;17.2684;15.2899;19.4402;19.4402;22.4654;4.83537;24.5284;26.4061;4.14183;2.44557;5.81368;3.00036;1.17707;	257.749	+
11	43690558	43690578	2.97582;1.76379;8.49794;11.7703;8.30181;4.27121;	37.5809	+
11	43699302	43699305	4.90134;10.5204;4.96568;	20.3875	+
11	43701447	43701450	5.13915;9.47875;3.10201;	17.7199	+
11	43704410	43704412	0.252609;0.351381;	0.60399	+
11	43706385	43706387	0.531409;0.24576;	0.777169	+
11	43706491	43706503	5.8725;1.14207;7.67898;7.81082;6.07686;14.1253;8.96053;	51.6671	+
11	43706537	43706538	1.22409;	1.22409	+
11	43706761	43706777	4.97345;9.63247;16.5156;7.99885;6.16582;6.75173;7.099;17.5503;12.1356;	88.8229	+
11	43706826	43706831	7.09203;14.4556;10.5442;12.5375;13.5177;	58.1471	+
11	43706893	43706899	6.62609;15.5433;6.91173;12.737;0.280124;	42.0982	+
11	43706965	43706967	10.2685;0.0300446;	10.2985	+
11	43707050	43707066	0.396561;3.55505;	3.95161	+
11	43710584	43710585	2.20999;	2.20999	+
11	43712188	43712210	2.77706;10.8414;31.2497;13.4343;3.73372;0.491505;2.46345;15.3653;39.146;13.8021;6.40309;2.19557;3.72839;	145.632	+
11	43712559	43712564	0.576177;2.78434;2.78434;2.7843;	8.92917	+
11	43713446	43713448	4.35967;2.59784;	6.95751	+
11	43717193	43717198	0.0403336;1.65466;1.65658;3.81832;2.31636;	9.48626	+
11	43717309	43717311	0.918673;0.803343;	1.72202	+
11	43720867	43720896	5.30196;4.78706;2.46972;2.57695;21.2617;38.3215;15.2162;26.4322;2.41487;0.692994;3.93756;3.58783;	127	+
11	43720934	43720939	1.76497;4.98906;2.42356;0.50468;	9.68227	+
11	43722235	43722238	3.78677;2.73335;2.54272;	9.06285	+
11	44371109	44371115	8.18929;1.01191;3.9292;4.44042;4.40249;	21.9733	+
11	44525117	44525142	1.2071;0.879031;0.027199;2.46625;3.16642;7.46448;11.604;9.62697;11.6457;9.69339;17.8534;16.9923;2.24074;1.94666;	96.8136	+
11	44528018	44528019	2.18706;	2.18706	+
11	44531278	44531286	4.47217;6.6938;9.836;16.3229;14.2323;3.47778;2.53449;1.84029;	59.4098	+
11	44534699	44534701	2.60183;6.18028;	8.78212	+
11	44534721	44534725	5.20216;18.4854;21.0358;12.1597;	56.883	+
11	44535023	44535025	0.154039;0.249849;	0.403888	+
11	44535464	44535474	6.77276;16.8897;6.5795;22.0645;12.0889;8.85887;	73.2542	+
11	44540438	44540457	4.00384;4.38398;6.47462;13.4836;6.87742;12.0184;19.3225;15.7911;12.1625;7.22471;4.34779;	106.09	+
11	44542675	44542717	1.86233;5.90841;7.5057;1.95818;8.25266;15.7658;3.84467;11.6468;24.7444;4.4993;3.24132;1.16839;1.88907;8.00577;8.104;	108.397	+
11	44544084	44544087	5.03382;22.1813;1.01236;	28.2275	+
11	44548954	44548995	7.48069;16.6073;9.3379;13.9147;22.9723;20.9933;12.7106;14.8174;18.6237;6.53427;17.3149;6.73273;4.63392;1.24602;	173.92	+
11	44563515	44563529	2.35785;11.4258;17.8606;42.3569;5.30998;2.43727;1.38142;6.01528;6.31077;4.43191;3.78467;1.52849;5.45843;2.35921;	113.019	+
11	44563603	44563615	1.89022;2.75105;0.239038;	4.88032	+
11	44563653	44563675	2.73935;8.06413;1.96415;2.87471;13.6188;3.50329;0.447657;2.20231;1.78113;	37.1955	+
11	44564346	44564375	5.36619;5.40631;0.810616;0.403321;5.12666;	17.1131	+
11	44564649	44564674	0.824146;2.0924;2.80569;0.23105;0.0294649;0.2796;	6.26236	+
11	44565281	44565313	24.5234;5.15177;16.613;7.45689;6.58441;8.63633;22.8383;8.69218;12.471;8.93386;1.92288;23.3894;10.7299;1.54074;12.4623;16.0455;17.9978;24.2061;20.0833;10.0322;1.39785;1.36252;	263.072	+
11	44565414	44565470	1.47118;3.38328;11.5989;27.9977;27.9173;30.1355;33.6655;5.6473;1.44024;0.549551;8.60779;5.63898;34.137;34.4109;8.8482;17.53;25.0236;47.5781;11.3812;37.4077;21.9598;27.3677;2.77484;4.21521;0.889123;18.7403;58.201;15.7441;3.81524;14.3634;	542.441	+
11	45005269	45005272	1.15527;6.93615;1.11793;	9.20935	+
11	45005301	45005320	1.90082;11.0277;2.02966;5.8101;6.73633;9.02091;28.0618;15.9113;3.88256;4.01142;34.7658;15.4824;3.16515;11.5932;3.9466;	157.346	+
11	45005580	45005582	4.21832;1.21305;	5.43137	+
11	45006140	45006141	0.488854;	0.488854	+
11	45006457	45006485	4.40395;4.08722;13.6489;12.6326;3.90325;3.26575;11.8276;3.02784;23.5735;4.99059;	85.3611	+
11	45006578	45006582	3.61884;23.7321;8.51368;5.61686;	41.4815	+
11	45006676	45006700	8.07935;11.4777;11.2228;19.4159;22.6106;2.29281;2.82499;6.15573;1.24593;1.95643;14.3854;21.9759;38.5128;51.0499;19.8661;11.6319;23.8423;11.3682;6.20574;4.41509;	290.535	+
11	45006763	45006767	1.94509;12.0012;7.3058;12.1213;	33.3734	+
11	45006867	45006869	3.13904;0.24247;	3.38151	+
11	45462950	45462952	1.15399;1.15399;	2.30798	+
11	45829133	45829144	2.03124;5.00261;7.83808;7.88062;	22.7526	+
11	45829260	45829288	50.1944;16.2073;24.6576;30.3625;6.47293;31.5681;55.7297;57.1929;24.5058;24.3723;10.7705;8.66312;32.9389;24.5241;26.5026;30.6297;15.1323;6.87032;20.5243;26.2712;2.83956;	526.93	+
11	45829883	45829890	1.85688;20.2376;7.18935;9.16916;23.6414;11.9052;1.72214;	75.7218	+
11	45829939	45829969	11.2973;35.3499;13.1722;4.29533;7.06911;7.80829;5.88615;5.64873;2.91407;2.95256;28.7088;68.1218;22.8497;10.6609;9.22291;19.7345;10.5934;29.0596;43.5155;22.9744;11.889;5.26242;3.54697;17.3334;10.5012;	410.368	+
11	45856535	45856536	12.2646;	12.2646	+
11	45856584	45856617	3.46686;8.92338;19.283;16.6289;24.926;31.8713;17.2281;27.2491;6.62679;14.82;16.9473;7.5635;9.64451;23.3218;21.861;7.32914;7.50009;1.53597;1.5633;4.18163;	272.472	+
11	45856638	45856639	8.45926;	8.45926	+
11	45856749	45856761	7.72545;14.776;8.48347;4.39275;1.6024;10.7371;	47.7171	+
11	45865795	45865817	2.24231;12.1993;9.97084;2.82002;3.19085;5.77249;10.2293;13.4504;9.90721;31.0018;19.5185;7.1599;11.154;25.9969;21.5208;6.13476;	192.269	+
11	45910016	45910017	0.231878;	0.231878	+
11	45910062	45910066	0.0202613;8.98193;22.991;2.16776;	34.1609	+
11	45910198	45910199	2.26989;	2.26989	+
11	45910235	45910266	0.258035;5.41978;9.09162;1.50213;39.6397;24.2193;8.6259;26.2852;4.46834;13.85;13.8141;2.4563;17.2246;32.6487;17.084;4.37803;3.63248;9.57356;13.7741;	247.946	+
11	45910288	45910289	5.16188;	5.16188	+
11	45910311	45910321	7.21987;12.4565;16.6947;20.9108;19.2566;17.0511;9.73882;0.378236;	103.707	+
11	45920049	45920062	12.8707;9.45998;5.89277;9.58927;14.3273;16.2457;7.95588;18.2888;16.2565;30.8148;22.4351;7.27247;2.59926;	174.009	+
11	46017489	46017548	5.38708;4.15136;2.33557;11.5548;2.10268;10.3269;9.80777;14.688;7.28853;18.8934;25.0245;18.8128;34.9098;15.9435;19.2367;3.83955;1.08353;	205.386	+
11	46017739	46017742	10.2754;3.01495;0.251336;	13.5417	+
11	46017781	46017801	5.5156;22.2102;24.6422;15.6898;9.425;5.87383;13.6359;22.2577;7.90725;38.6659;30.5508;11.9724;21.5311;2.42034;2.56723;6.83999;15.6067;0.624143;	257.936	+
11	46017862	46017866	15.6577;41.8393;20.5034;5.43397;	83.4343	+
11	46074988	46075019	38.2705;83.2134;18.6126;17.4802;9.59808;10.4055;20.9505;19.4886;63.0947;45.7118;51.4725;16.4848;28.8069;16.6985;33.3642;24.8695;12.4838;18.7095;7.15501;4.13542;	541.006	+
11	46441294	46441305	7.42198;3.41527;2.19094;2.68598;7.04597;12.6385;6.2879;10.9468;7.48559;	60.1189	+
11	46441325	46441331	11.2106;24.392;6.17517;12.8443;25.5467;8.10374;	88.2726	+
11	46441388	46441398	9.07795;8.27607;13.2811;21.4522;10.0682;5.93224;5.9233;8.91086;	82.922	+
11	46441471	46441473	4.1157;4.00074;	8.11644	+
11	46465831	46465850	5.25607;14.1384;5.29624;5.07187;0.713424;4.13104;	34.607	+
11	46465981	46465983	0.5766;0.890303;	1.4669	+
11	46466023	46466027	13.6881;25.5735;8.87978;4.61311;	52.7545	+
11	46938981	46938987	5.40136;7.0243;4.49761;6.50048;2.38421;	25.808	+
11	47724748	47724751	13.763;38.2643;15.7415;	67.7688	+
11	48022500	48022508	8.22182;0.967944;1.77848;2.00044;3.43319;2.70426;	19.1061	+
11	48225174	48225178	3.38398;8.80387;8.28016;5.5298;	25.9978	+
11	48363334	48363342	6.10868;29.8924;30.1001;59.2167;59.0878;28.186;40.7013;15.0221;	268.315	+
11	48363576	48363578	0.711116;0.239348;	0.950465	+
11	48818539	48818578	2.75895;142.086;158.516;158.523;158.51;158.477;158.424;158.352;137.737;20.8667;30.846;109.516;68.3663;133.813;6.96784;136.456;122.994;4.31098;26.8969;	1894.42	+
11	48823722	48823730	6.95373;22.8983;3.95753;8.64806;64.0096;98.2529;80.1138;2.63935;	287.473	+
11	48853649	48853657	240.405;304.232;304.25;304.218;304.139;304.01;303.833;29.1626;	2094.25	+
11	48856277	48856289	7.52436;27.4893;42.3165;7.63287;13.8062;70.0624;77.4092;77.3405;68.5928;56.795;	448.969	+
11	48856310	48856315	18.9577;6.98855;	25.9463	+
11	48856634	48856643	19.0692;141.791;142.491;142.402;142.296;142.172;142.031;141.873;121.177;	1135.3	+
11	48856669	48856673	111.91;125.857;15.8306;31.4416;	285.04	+
11	49017254	49017266	2.60504;3.57232;4.38395;4.97839;5.48685;3.04548;3.00196;21.6177;5.04491;	53.7366	+
11	49217880	49217908	7.51973;19.0751;16.7186;6.73809;18.8201;10.5351;6.05704;8.10239;25.2716;31.7861;11.8671;4.72684;0.932012;0.361437;1.46641;23.9372;17.1021;7.97351;	218.991	+
11	49218194	49218198	12.8287;14.1538;14.1715;12.9751;	54.1291	+
11	49218221	49218223	0.393025;2.4831;	2.87613	+
11	49225129	49225132	0.672687;10.0717;9.01282;	19.7572	+
11	49227471	49227492	1.92353;3.11552;8.50671;11.0938;23.5016;13.1368;11.0904;8.87851;7.03361;19.0136;7.84314;	115.137	+
11	49227559	49227561	2.30076;2.28287;	4.58363	+
11	49227648	49227657	4.38195;10.2874;19.1944;5.42008;3.31352;2.73841;2.4265;10.1838;0.151521;	58.0975	+
11	49227779	49227781	3.569;7.83668;	11.4057	+
11	49227839	49227848	0.228727;4.97339;17.1768;3.57526;2.96557;2.56198;4.91212;6.51789;0.432639;	43.3443	+
11	49228051	49228060	6.8327;13.7262;20.1726;9.05026;5.26017;5.22501;7.25553;15.8245;6.89165;	90.2386	+
11	49228119	49228121	5.01012;4.99662;	10.0067	+
11	49228400	49228409	4.95346;11.2043;18.3633;9.80527;3.17559;2.12218;1.25686;12.0722;6.83719;	69.7904	+
11	49228485	49228494	4.18091;7.94572;17.4699;7.16654;3.22636;2.64924;2.35467;11.6323;2.25011;	58.8758	+
11	49228613	49228615	3.34335;3.33621;	6.67956	+
11	49228689	49228691	5.80371;5.77464;	11.5783	+
11	49228954	49228963	6.5201;13.3735;21.9548;11.4584;7.35182;6.81827;5.42696;17.08;8.43877;	98.4226	+
11	49229135	49229137	6.63737;6.62016;	13.2575	+
11	49245540	49245563	0.795454;4.06618;6.59575;6.80527;2.01709;21.4534;24.8851;24.8207;39.379;29.0354;35.1643;41.6152;35.3575;29.3921;4.06913;19.6067;3.99697;8.65494;14.4391;16.6415;10.3268;24.8343;23.7507;	427.703	+
11	49256277	49256288	4.35892;5.46513;4.27898;3.88858;16.975;19.0583;4.52403;	58.5489	+
11	49258793	49258816	2.07426;4.42256;1.63768;1.01681;2.03724;	11.1886	+
11	49258836	49258839	5.65044;11.1137;3.99961;	20.7638	+
11	49259709	49259711	7.13424;7.02346;	14.1577	+
11	49260604	49260614	4.03199;6.63903;0.469874;0.808409;	11.9493	+
11	49262033	49262036	2.13988;3.04721;0.451779;	5.63887	+
11	49262093	49262095	6.62125;8.34645;	14.9677	+
11	49262122	49262169	4.33694;3.56201;6.14352;8.99875;14.1245;4.15863;45.4053;69.5352;1.43444;5.87218;15.4156;18.0449;7.5314;7.43404;20.0786;22.3946;16.8127;0.685736;	271.969	+
11	49262373	49262382	2.60877;3.88763;14.6382;	21.1346	+
11	49262429	49262450	7.17591;24.5252;4.07902;1.63299;	37.4132	+
11	49262670	49262712	0.989272;0.121085;0.618753;5.80227;7.61917;14.3049;29.0955;18.3891;11.818;6.17627;6.65051;12.613;	114.198	+
11	49262761	49262779	1.22445;9.68483;8.99366;4.72543;2.85561;8.92234;6.91995;0.082638;	43.4089	+
11	49262845	49262848	9.44757;41.9333;28.0014;	79.3822	+
11	49262879	49262880	3.34898;	3.34898	+
11	49494040	49494043	10.954;11.5928;4.25042;	26.7972	+
11	49855989	49855990	1.7262;	1.7262	+
11	49861438	49861440	5.94873;5.94873;	11.8975	+
11	49871672	49871675	0.86058;4.08709;3.63129;	8.57896	+
11	49883406	49883428	1.83097;36.6051;48.4534;14.3467;6.2802;9.83697;32.4726;38.6365;15.7312;8.03722;7.2619;6.71234;	226.205	+
11	49883519	49883526	14.5573;115.696;65.7326;38.8163;16.794;	251.596	+
11	49883549	49883557	22.4204;17.8698;0.607353;0.587638;	41.4852	+
11	49883590	49883616	12.1516;39.1121;26.833;3.51152;10.7291;	92.3373	+
11	49883681	49883688	18.3838;28.2693;110.508;224.261;91.1609;	472.583	+
11	49883717	49883719	0.564388;43.8998;	44.4642	+
11	49883896	49883931	1.15075;40.3578;15.0133;97.1333;138.748;103.461;22.7152;29.3363;10.5517;31.1682;13.2306;0.949938;41.6575;12.7778;33.3824;44.7486;18.8193;16.6319;8.19344;	680.027	+
11	49884077	49884079	4.1818;4.25686;	8.43866	+
11	49884257	49884259	6.8016;10.0998;	16.9014	+
11	49884300	49884308	2.89108;2.44725;1.98798;	7.3263	+
11	49884333	49884342	3.66205;30.5291;5.67543;3.27208;12.9509;	56.0896	+
11	49884459	49884460	7.45902;	7.45902	+
11	49884510	49884514	3.1405;12.5031;27.3006;13.674;	56.6182	+
11	49884546	49884557	1.38022;2.21529;25.1368;17.9015;42.2994;0.098223;1.97233;3.45675;	94.4605	+
11	49885371	49885374	5.95662;5.14427;0.348752;	11.4496	+
11	49885599	49885603	3.52292;8.72838;12.4346;1.73426;	26.4201	+
11	49885636	49885639	3.03809;12.6086;6.46338;	22.1101	+
11	49885685	49885695	5.72869;6.54229;0.119627;	12.3906	+
11	49885955	49885957	2.38838;7.52414;	9.91252	+
11	50119588	50119589	0.337492;	0.337492	+
11	50119690	50119697	8.10987;4.37724;11.5231;7.54548;	31.5557	+
11	50119792	50119794	1.24793;1.56383;	2.81175	+
11	50120338	50120340	3.2012;3.12242;	6.32361	+
11	50121880	50121882	1.67679;2.10619;	3.78298	+
11	50122925	50122926	7.50408;	7.50408	+
11	50123967	50123970	6.88808;10.9028;4.65388;	22.4448	+
11	50124226	50124265	1.37182;1.88721;1.46107;3.73785;3.44385;17.42;4.95721;0.894384;0.731915;4.51235;3.6876;10.6176;18.2801;3.09453;	76.0975	+
11	50124302	50124303	1.94251;	1.94251	+
11	50124461	50124462	0.218902;	0.218902	+
11	50124729	50124740	1.36347;6.99061;30.8742;1.98437;2.99227;5.54972;7.19879;11.718;9.11976;5.31298;5.81513;	88.9193	+
11	50125106	50125143	10.6899;6.26833;8.84239;13.6146;19.7552;13.1381;4.79337;2.48971;8.01099;31.931;15.4656;35.1713;26.2448;26.2369;79.7804;36.2692;5.37897;2.2702;	346.351	+
11	50125333	50125334	7.25752;	7.25752	+
11	50171602	50171654	3.80621;17.4712;13.2402;5.38415;9.74343;6.32293;10.0644;2.22208;0.0703786;6.86429;9.3037;9.59023;30.1531;18.8706;4.50144;13.2319;3.03073;	163.871	+
11	50171847	50171849	6.88345;10.8507;	17.7341	+
11	50171923	50171932	2.67898;0.578769;2.70106;8.48842;4.73148;	19.1787	+
11	50171967	50171969	4.4831;3.16369;	7.64679	+
11	50172201	50172204	2.28966;8.04515;2.36963;	12.7044	+
11	50314546	50314556	0.833676;1.86793;1.29269;3.78203;	7.77633	+
11	50346132	50346140	0.675496;1.97671;7.69884;14.2425;17.6872;14.3332;8.76128;5.65178;	71.027	+
11	50348154	50348164	9.00544;11.0592;16.0888;9.45516;22.7611;29.7146;33.0899;12.8469;23.0732;5.95167;	173.046	+
11	50348278	50348280	0.0911697;2.04294;	2.13411	+
11	50348379	50348380	6.29989;	6.29989	+
11	50380016	50380055	3.80295;13.5968;15.4735;13.1322;9.34656;0.915282;9.17585;29.7473;9.00853;7.23506;3.67495;1.58965;5.4528;18.6902;9.78779;3.43431;4.72848;13.7964;22.9221;14.7167;8.26542;6.62128;16.9212;12.9444;27.3457;0.996891;	283.322	+
11	50380275	50380303	12.1418;14.2714;4.22615;4.97791;0.286101;12.6259;43.7186;59.1453;43.6592;25.4583;27.3484;23.305;58.3756;39.9247;65.0622;48.3081;33.7923;23.3186;12.0689;	552.014	+
11	50380346	50380371	3.92513;4.77578;7.29711;5.85868;0.225385;6.08168;	28.1638	+
11	50380452	50380455	12.574;22.1792;0.237733;	34.991	+
11	50380492	50380493	2.12441;	2.12441	+
11	50380560	50380562	1.36167;1.37146;	2.73314	+
11	50380653	50380691	9.29084;20.6148;14.442;16.6323;0.880186;12.8792;37.3282;71.871;37.3204;16.498;22.4413;6.92927;5.3021;0.574862;0.800364;	273.805	+
11	50380916	50380962	2.58515;18.5396;42.5699;9.06756;11.1527;15.5394;50.6181;69.1783;34.7288;53.6634;81.2537;34.8207;19.3032;34.4487;27.4971;6.00736;3.80136;4.7094;	519.485	+
11	50381255	50381256	0.517559;	0.517559	+
11	50381811	50381846	8.49089;20.0258;3.55441;9.07656;8.88079;15.059;6.90018;24.7956;5.57449;0.39407;	102.752	+
11	50381887	50381889	0.908721;0.58896;	1.49768	+
11	50385829	50385860	26.6666;10.03;8.7941;32.341;61.3717;77.4026;14.0657;13.6312;3.34399;3.64864;7.5661;12.4528;6.99656;9.15332;	287.464	+
11	50385933	50385935	28.7469;4.3664;	33.1133	+
11	50386094	50386151	15.9564;24.9104;95.2445;151.625;276.025;245.103;138.249;382.003;150.579;23.5786;56.5094;65.0393;19.3336;186.942;270.493;369.482;408.309;265.199;49.4893;119.658;269.24;305.283;142.695;26.5876;1.68172;48.1034;52.0084;23.8572;129.842;20.2652;64.0432;18.5396;158.402;90.8482;56.1849;	4721.31	+
11	50386272	50386273	18.0907;	18.0907	+
11	50386394	50386407	3.46597;17.0645;	20.5305	+
11	50386456	50386482	47.0016;42.4689;55.3426;27.9926;9.59294;15.5913;34.7623;52.1085;46.6288;2.83326;47.4349;88.5664;103.832;150.637;212.759;60.7389;16.8187;9.06074;	1024.17	+
11	50507550	50507551	37.6467;	37.6467	+
11	50736064	50736065	24.2448;	24.2448	+
11	50852085	50852106	5.21852;7.94997;1.32327;0.672882;	15.1646	+
11	50852333	50852368	1.24027;0.336762;7.3506;10.5751;9.50356;1.08652;11.9489;5.19277;	47.2345	+
11	50852695	50852704	4.33685;1.48976;2.21317;	8.03978	+
11	50852957	50852959	0.355851;0.273248;	0.629099	+
11	50852988	50852990	7.26306;11.4822;	18.7453	+
11	50856425	50856429	2.22541;12.799;32.6474;10.6404;	58.3121	+
11	50856453	50856477	6.08065;34.6153;9.5569;4.47919;8.31107;6.26138;	69.3044	+
11	50865003	50865023	9.26698;26.7784;7.12309;9.0354;6.75048;3.83017;4.65982;5.50346;0.902364;	73.8502	+
11	50865129	50865133	4.80121;4.38769;3.14824;1.41891;	13.7561	+
11	50865475	50865477	1.95383;3.36273;	5.31656	+
11	50865736	50865737	0.408194;	0.408194	+
11	50865933	50865973	0.65508;2.82434;3.17406;6.60217;6.51258;0.594655;0.0180326;5.52335;10.2831;23.6613;61.2149;17.2263;8.80963;23.6574;48.6561;13.8976;34.9479;83.581;54.6576;23.3692;19.0686;7.81611;11.6665;15.5742;	483.992	+
11	50866128	50866154	2.77012;10.786;7.80212;1.13283;0.444705;4.55878;8.81362;18.6858;34.3658;11.8606;32.4393;8.88526;2.43778;14.9868;37.0802;45.886;4.63066;	247.566	+
11	51155728	51155732	16.2147;10.9667;3.17308;1.32487;	31.6794	+
11	51269366	51269368	1.52604;1.41142;	2.93746	+
11	51272552	51272575	1.90314;6.23891;11.1861;3.87476;2.50538;	25.7083	+
11	51331574	51331575	0.264956;	0.264956	+
11	51354621	51354624	0.259416;2.04653;2.25984;	4.56578	+
11	51580415	51580416	1.00198;	1.00198	+
11	51580440	51580473	21.4763;5.60171;1.48928;5.3166;14.3178;29.5476;25.2893;6.96492;25.9421;1.26576;3.26628;6.85903;8.08982;	155.427	+
11	51580754	51580767	4.58399;3.60158;3.30937;3.08572;1.83308;1.24614;	17.6599	+
11	51581231	51581232	0.129941;	0.129941	+
11	51581396	51581402	5.21921;14.6458;0.485708;0.485708;	20.8365	+
11	51581712	51581714	0.952776;0.659972;	1.61275	+
11	51581734	51581753	3.38183;3.82296;11.8424;19.7201;11.6807;21.7483;9.50891;32.287;17.6163;19.9148;11.5877;8.94519;2.74574;0.0523413;6.54303;5.98548;	187.383	+
11	51581948	51581949	0.696307;	0.696307	+
11	51582624	51582631	5.61995;1.20774;3.07489;7.10009;	17.0027	+
11	51582679	51582707	2.53661;13.5885;30.8069;26.398;8.09731;22.6544;16.2638;8.03287;24.8208;12.0347;7.61319;6.34005;3.97327;18.6619;8.22326;14.12;0.690558;15.3086;18.4997;22.539;6.93624;0.63648;	288.776	+
11	51582971	51582972	1.12708;	1.12708	+
11	51601748	51601784	12.3905;5.93638;10.3409;4.50993;0.0663343;1.53536;10.6343;24.2383;6.49912;0.333146;9.41442;18.0279;20.0242;14.0888;20.2173;13.7952;0.395472;3.4486;3.4486;	179.345	+
11	51791506	51791539	13.8232;16.241;18.5094;39.4776;51.5822;21.9714;32.7445;46.8376;10.0705;20.0146;49.1592;30.3826;59.623;1.34553;16.8074;2.01337;1.40349;	432.007	+
11	51791603	51791620	5.37094;18.1317;3.3095;7.71526;43.478;1.19701;19.2468;23.4941;32.2035;17.3045;32.6374;	204.089	+
11	51791644	51791645	1.67745;	1.67745	+
11	51791779	51791811	8.96912;14.0443;9.42759;47.6424;39.0896;25.3472;34.0299;18.8309;3.80262;6.08572;7.69974;26.4211;29.0764;35.3136;19.2746;4.19584;9.75954;	339.01	+
11	51893731	51893739	18.6716;55.0459;59.667;61.7671;61.524;32.3195;26.7892;4.04891;	319.833	+
11	51976255	51976259	0.292448;0.434697;3.75086;1.59229;	6.0703	+
11	51976279	51976283	11.3167;24.8955;18.475;0.730842;	55.4181	+
11	51976400	51976402	2.43564;1.2944;	3.73004	+
11	51976438	51976452	3.46082;17.2463;17.3388;34.3451;44.4694;10.9629;10.8749;29.4083;45.7745;105.835;13.0193;35.4672;51.7677;9.2364;	429.206	+
11	51976519	51976547	20.4282;27.6009;14.433;2.509;7.48058;15.569;8.18555;2.06008;0.416221;10.5046;9.33253;19.7771;5.08129;5.34715;32.666;19.3056;15.1366;26.4908;	242.324	+
11	51976728	51976729	3.0307;	3.0307	+
11	51976782	51976784	5.29398;8.81718;	14.1112	+
11	51976806	51976810	5.30678;5.27792;2.14145;2.93471;	15.6609	+
11	51976944	51976945	0.729459;	0.729459	+
11	52037549	52037555	0.864305;1.57154;1.62556;4.53028;3.76395;	12.3556	+
11	52038011	52038028	1.21552;2.98575;0.223636;7.28864;24.2527;9.54256;6.40674;	51.9155	+
11	52038930	52038937	4.6177;10.7017;7.79184;7.32502;5.70078;8.29042;4.53816;	48.9656	+
11	52039229	52039231	0.0965414;0.0170233;	0.113565	+
11	52103680	52103683	3.29725;3.6442;0.570316;	7.51176	+
11	52121047	52121050	17.2404;23.9019;27.115;	68.2573	+
11	52121900	52121942	13.415;35.4282;62.1262;8.31117;3.79924;8.24939;7.78589;11.773;34.4821;47.1927;20.0326;45.0201;30.0049;2.64433;0.19942;8.52131;4.87831;1.10528;4.57919;18.828;15.9873;20.923;	405.287	+
11	52121988	52121989	7.34368;	7.34368	+
11	52122240	52122242	8.71842;1.27055;	9.98897	+
11	52122276	52122319	69.0771;14.9724;16.1257;163.582;355.739;528.559;197.524;158.544;229.54;231.894;432.129;357.957;382.831;462.497;223.946;157.69;33.0077;69.1108;16.7147;6.87317;	4108.32	+
11	52122462	52122463	2.43407;	2.43407	+
11	52122849	52122871	0.117121;3.61161;5.14816;	8.87689	+
11	52122896	52122897	8.52243;	8.52243	+
11	52122924	52122961	1.3556;3.01608;29.1028;12.1011;4.01149;9.80822;38.8898;4.63507;38.0302;15.6445;5.5228;5.9066;	168.024	+
11	52123060	52123131	1.11959;21.5603;13.2553;9.52835;31.2922;66.7469;75.7478;9.55169;78.2247;3.56307;8.91299;102.548;167.906;41.7133;65.6479;3.57847;36.0156;63.4023;18.3056;50.9334;110.749;152.871;61.513;34.4946;80.9035;26.2586;73.9288;1.90538;11.1263;7.6267;	1430.93	+
11	52123333	52123378	0.624718;10.1511;38.3173;9.03097;0.139807;4.38834;11.0498;3.90207;3.18905;2.77758;8.10207;12.8007;9.82608;0.619189;3.3666;14.8847;7.48258;	140.653	+
11	52123660	52123663	1.82545;4.75578;4.62025;	11.2015	+
11	52123776	52123785	4.64334;7.26245;20.3822;15.3382;11.8654;17.0768;20.5015;8.33356;8.14334;	113.547	+
11	52124328	52124329	0.794458;	0.794458	+
11	52125325	52125326	5.75016;	5.75016	+
11	52125473	52125505	3.89765;17.6514;5.71575;8.0286;6.7458;19.0855;15.1674;26.5558;4.66119;7.67094;7.95113;1.54693;1.38253;0.572423;0.24064;	126.874	+
11	52125678	52125682	0.229618;9.4682;17.9505;6.64672;	34.295	+
11	52125706	52125708	11.7939;4.67506;	16.4689	+
11	52126209	52126211	5.87941;5.83434;	11.7137	+
11	52126740	52126749	11.6715;18.7199;23.1942;49.8169;33.1331;20.6036;5.925;5.62876;2.85175;	171.545	+
11	52126799	52126801	19.5113;7.0021;	26.5134	+
11	52127009	52127019	3.11197;7.38574;9.1846;8.59424;1.07007;	29.3466	+
11	52127048	52127049	0.021353;	0.021353	+
11	52127619	52127621	4.60886;5.16072;	9.76957	+
11	52235479	52235483	3.83036;9.19801;10.8447;3.83354;	27.7066	+
11	52246062	52246064	21.4799;58.1404;	79.6204	+
11	52246096	52246098	5.8314;26.2293;	32.0607	+
11	52246118	52246147	129.326;194.762;6.0528;47.2648;84.8759;62.9665;94.8947;190.487;415.429;130.16;141.435;197.14;199.665;153.113;16.5818;30.5378;30.3814;90.1562;100.946;319.447;246.821;172.329;293.481;149.896;168.737;140.349;141.778;	3949.01	+
11	52246285	52246286	5.10906;	5.10906	+
11	52246548	52246611	21.9201;10.0623;35.7984;40.8966;15.8355;16.7629;6.97189;40.4192;60.0105;58.2134;32.1822;40.2667;58.8881;146.02;112.666;191.135;202.896;89.8486;105.446;6.4993;3.90585;20.065;13.4338;40.6189;48.5409;32.3737;59.4303;56.4142;4.25819;0.324069;	1572.1	+
11	52246743	52246744	0.33965;	0.33965	+
11	52247242	52247270	0.361026;2.78592;14.6579;13.9599;17.3029;8.80504;7.2021;12.0739;5.78553;19.0428;16.2579;	118.235	+
11	52247503	52247507	3.72113;4.05185;2.31887;0.79912;	10.891	+
11	52247686	52247688	0.98761;0.660156;	1.64777	+
11	52247731	52247734	0.078155;1.26979;1.40347;	2.75142	+
11	52329613	52329618	7.61946;25.2496;21.2028;17.0599;3.40472;	74.5365	+
11	52361085	52361121	0.942918;1.50652;5.34969;7.30111;3.71532;5.39901;8.61148;13.474;7.51263;5.99751;5.89369;6.77764;10.5692;10.5692;0.397062;0.0872134;3.20605;3.20602;3.20601;3.20589;3.20467;	110.133	+
11	52388553	52388569	44.3039;37.2573;137.157;165.06;219.588;240.449;81.5724;34.5956;28.2918;22.4107;7.53066;	1018.22	+
11	52388601	52388602	1.81217;	1.81217	+
11	52388669	52388671	84.1816;2.67104;	86.8526	+
11	52388714	52388734	70.6981;52.2286;152.471;430.412;429.782;429.092;148.367;173.636;157.255;192.868;130.144;109.783;121.01;105.324;	2703.07	+
11	52388917	52388926	157.885;62.2992;20.0389;70.8718;6.31288;	317.408	+
11	52388984	52389031	106.441;603.948;684.161;655.295;683.925;176.778;29.4479;121.108;64.9823;79.3528;52.3407;33.7166;94.0791;76.752;170.742;307.481;43.5627;30.8295;7.34709;12.8572;3.38047;	4038.53	+
11	52389259	52389329	67.3406;82.4204;22.7813;263.519;346.125;203.453;79.678;80.4896;78.2386;5.49688;47.9507;209.122;103.254;18.8553;6.53195;0.0701973;15.1937;81.2899;105.713;81.483;73.468;42.5068;16.1053;14.444;47.9341;3.25899;5.36578;26.3239;35.9616;10.1377;76.0517;192.271;38.3281;	2481.16	+
11	52407093	52407095	3.18861;3.74604;	6.93465	+
11	52407139	52407144	13.6142;31.3489;6.46405;30.8945;13.1597;	95.4814	+
11	52407265	52407270	2.9023;6.85482;3.57163;17.6091;	30.9379	+
11	52407313	52407350	4.20912;11.8268;50.2482;69.2991;22.1901;12.9606;10.7689;32.5539;53.0697;54.3597;2.22933;28.1868;16.0782;12.3794;10.3078;	390.668	+
11	52407470	52407495	4.57962;3.96185;43.8181;72.2738;8.29947;20.7259;44.5721;15.4081;14.2079;20.3071;34.0951;80.1643;63.7034;36.7034;11.5145;0.23943;1.84774;	476.422	+
11	52407715	52407743	3.81296;9.53068;2.0245;26.6974;9.94147;2.02974;5.65934;2.60275;	62.2988	+
11	52407779	52407798	5.19527;6.70024;0.865047;	12.7606	+
11	52407892	52407918	1.85903;2.08491;31.1424;13.584;15.8409;3.4781;15.9749;4.96463;20.8624;95.2684;	205.06	+
11	52407953	52407956	26.6435;11.4994;9.86686;	48.0098	+
11	52408062	52408111	4.17027;5.59068;13.4117;22.9915;25.875;22.7472;114.583;129.595;86.547;86.4882;16.327;44.1879;8.35015;37.0172;49.3922;42.3577;99.5173;170.086;52.2731;13.801;	1045.31	+
11	52408141	52408142	0.793731;	0.793731	+
11	52408230	52408232	0.613841;2.73244;	3.34628	+
11	52408507	52408518	0.511088;3.57515;6.08976;7.10557;5.40331;5.46065;14.3047;0.538189;7.61779;6.64984;	57.2561	+
11	52525420	52525426	32.0542;38.0621;4.54285;8.42074;	83.0799	+
11	52746336	52746355	8.95838;8.95839;8.95839;8.95839;8.95837;8.58678;0.981813;3.6699;	58.0304	+
11	53201113	53201115	0.440933;1.31399;	1.75492	+
11	53201541	53201546	2.81977;5.33489;4.33694;	12.4916	+
11	53201637	53201638	0.465711;	0.465711	+
11	53201747	53201797	8.50058;21.1792;4.97966;5.0872;14.8799;18.1062;15.9295;10.703;8.35466;11.8808;18.8113;32.5982;14.0601;32.4303;7.88325;0.966589;1.95382;11.886;5.05569;2.62079;1.77749;1.29504;1.67078;12.9935;14.1411;14.2265;20.6308;12.2668;14.2005;19.9819;6.21677;3.65824;0.499901;	371.426	+
11	53354179	53354181	2.81176;2.81176;	5.62352	+
11	53378068	53378079	2.91411;2.91412;2.91412;2.9141;2.9141;2.91332;2.91412;2.91412;2.91411;2.91412;2.91412;	32.0544	+
11	53415544	53415547	4.66225;4.0918;3.48452;	12.2386	+
11	53415635	53415653	0.149414;0.846363;3.26965;	4.26543	+
11	53415713	53415714	6.04839;	6.04839	+
11	53415844	53415846	9.77651;5.93004;	15.7065	+
11	53415874	53415927	13.1233;21.5482;6.28962;0.200823;17.3683;11.5284;10.2642;8.03057;46.4857;40.2758;29.7782;12.0044;5.89932;6.51622;9.03426;1.4658;3.34857;8.36861;10.9444;24.8166;5.59086;13.9149;17.949;	324.746	+
11	53416017	53416018	3.964;	3.964	+
11	53416038	53416042	3.66323;9.94312;4.59708;9.01346;	27.2169	+
11	53416121	53416134	0.896559;8.75228;8.7591;	18.4079	+
11	53416160	53416182	6.62957;7.52446;5.05752;11.9895;18.5312;11.374;17.5903;9.41799;15.6367;15.6337;21.8813;7.48426;22.5673;2.56821;6.70912;0.32969;	180.925	+
11	53416330	53416331	0.122417;	0.122417	+
11	53416632	53416647	1.24057;0.462342;5.03008;	6.73299	+
11	53416678	53416708	2.81581;9.82382;50.2289;12.8421;12.9489;19.0317;60.6182;21.2225;58.4648;93.4065;83.2986;29.081;9.11164;19.6228;9.21438;	491.732	+
11	53416811	53416813	5.97611;11.6595;	17.6356	+
11	53416935	53416952	57.0809;130.975;71.0703;47.6991;57.8625;75.7542;111.239;30.2354;40.3031;20.3553;9.53671;4.23439;	656.346	+
11	53417111	53417112	4.40709;	4.40709	+
11	53417134	53417140	6.57493;12.0272;72.6834;88.0891;	179.375	+
11	53417233	53417235	5.60044;5.61245;	11.2129	+
11	53417360	53417361	5.18738;	5.18738	+
11	53417410	53417433	0.181666;81.429;77.4789;52.0006;41.8071;26.5127;13.6924;	293.102	+
11	53417455	53417456	31.8208;	31.8208	+
11	53417477	53417479	39.7914;97.4729;	137.264	+
11	53417628	53417677	6.8386;43.9719;161.282;35.2969;1.81879;22.8505;40.2882;10.7814;15.2872;64.3629;68.3942;11.4742;12.5523;117.35;128.228;112.539;112.724;54.6611;58.4404;42.737;93.7659;88.1563;	1303.8	+
11	53417706	53417710	22.9736;90.3399;98.3595;121.793;	333.466	+
11	53418007	53418021	4.50868;40.4106;117.509;80.0002;23.7827;40.2278;36.9324;18.6287;	362	+
11	53418104	53418147	34.8336;87.1516;60.5765;117.024;129.781;132.69;35.6885;69.6818;8.90322;40.5959;67.19;39.2494;64.2663;68.9627;9.13455;26.9396;38.9543;49.6503;13.262;30.4231;58.6202;25.9555;11.8424;6.3808;1.05573;35.9186;68.9092;41.0865;	1374.73	+
11	53418257	53418261	8.33347;5.99182;41.176;32.4017;	87.903	+
11	53418511	53418517	11.5363;2.91839;	14.4547	+
11	53418603	53418616	0.261126;16.6372;17.0202;37.5238;56.2023;42.2848;2.03648;36.174;11.1281;9.39425;	228.662	+
11	53418636	53418648	9.56694;12.5117;25.2078;3.34427;5.23;28.916;24.4342;	109.211	+
11	53418720	53418729	31.2972;77.0451;17.3738;99.7346;68.9357;	294.386	+
11	53418983	53419022	52.2856;61.9738;0.910245;45.4319;161.509;202.944;242.852;155.426;4.68982;24.3528;22.947;101.243;250.183;26.1104;106.626;227.609;370.146;123.044;193.691;347.216;538.608;95.2428;39.5786;45.284;93.3132;35.6147;134.053;279.196;118.135;6.06757;	4106.28	+
11	53419170	53419192	31.3542;47.851;16.0829;11.7228;11.4039;102.617;194.413;187.488;171.884;93.8298;28.3435;3.76345;1.95222;	902.706	+
11	53419331	53419336	25.196;65.9877;105.302;107.65;29.4108;	333.546	+
11	53419443	53419504	3.36061;10.8748;22.435;24.2945;5.52118;36.0991;11.8269;7.69026;30.6659;6.67853;1.5295;22.1206;39.6117;20.8568;8.74341;3.93906;5.84154;13.4742;82.2555;120.625;132.453;50.1359;36.8254;8.16291;	706.021	+
11	53419600	53419602	14.0456;5.92164;	19.9672	+
11	53419997	53420008	5.35046;30.6845;10.6034;9.77078;1.69298;	58.1021	+
11	53420215	53420282	3.31062;1.36497;5.50967;31.067;27.4457;16.9822;6.81095;18.8023;21.2928;27.117;37.5236;1.43422;1.04279;5.04495;3.93973;20.9145;22.5909;35.3414;52.4196;12.3932;2.58116;12.9596;54.0027;24.3487;20.3672;38.9244;30.6181;10.5669;19.6346;9.63476;19.4805;6.17876;10.9563;24.1168;6.58916;3.18065;3.69527;0.0208325;	650.205	+
11	53420781	53420782	0.562376;	0.562376	+
11	53420882	53420897	19.5734;20.7183;11.4787;3.87168;34.0758;6.66806;52.0116;101.721;13.4363;	263.555	+
11	53420996	53421028	6.26459;6.10768;7.23119;39.3797;16.5473;25.1115;37.9151;52.2861;60.4638;77.16;83.939;110.744;50.0663;39.7293;24.0384;78.8496;27.2496;2.61394;42.0872;2.85137;	790.636	+
11	53421177	53421180	2.23612;8.38287;0.392902;	11.0119	+
11	53540466	53540468	6.94517;15.1238;	22.069	+
11	53540861	53540863	3.42206;0.700342;	4.1224	+
11	53541274	53541277	2.66302;3.00558;2.62301;	8.2916	+
11	53541465	53541470	34.9745;25.3131;38.7725;11.0865;5.15571;	115.302	+
11	53541598	53541601	2.31796;6.83304;10.5054;	19.6564	+
11	53541660	53541690	1.64997;3.50091;9.99625;6.57249;6.74712;10.0882;13.6813;16.0351;14.25;0.064604;	82.5861	+
11	53542324	53542325	5.49689;	5.49689	+
11	53542426	53542443	9.89997;17.0108;33.2383;4.35951;1.33843;0.738573;0.350038;1.19549;0.704308;1.58881;5.17997;7.80913;13.6335;	97.0469	+
11	53542482	53542496	33.5381;47.5513;22.3917;22.5654;43.1121;7.94267;30.7255;62.0469;24.823;62.006;49.4262;28.5671;20.29;19.3775;	474.363	+
11	53542552	53542555	5.05492;21.8303;15.6486;	42.5338	+
11	53542592	53542603	1.34881;0.30871;12.0965;25.7307;0.820006;0.823602;4.03246;	45.1608	+
11	53542655	53542656	0.657025;	0.657025	+
11	53543495	53543496	0.0870315;	0.0870315	+
11	53543934	53543935	6.98245;	6.98245	+
11	53549114	53549117	2.51007;6.30143;1.3464;	10.1579	+
11	53588855	53588856	0.762917;	0.762917	+
11	53592328	53592346	3.42519;6.69556;8.53682;1.81897;6.87754;5.90423;0.0158556;	33.2742	+
11	53601316	53601329	4.82725;9.06223;33.0848;3.79076;12.4407;14.9763;0.806827;17.248;10.3172;	106.554	+
11	53601352	53601354	3.42683;3.39949;	6.82631	+
11	53601407	53601452	7.70951;9.15633;15.0379;6.09817;21.2935;1.74311;2.99688;9.15177;2.13326;2.44202;21.4776;16.9399;6.93073;3.63182;6.20361;24.2045;8.14617;22.6655;34.976;0.675848;30.1199;42.526;38.9458;17.9063;	353.112	+
11	53601650	53601664	5.2803;6.5005;6.41056;2.98152;8.68451;9.75117;7.81772;18.7525;	66.1788	+
11	53601685	53601687	0.648445;0.952847;	1.60129	+
11	53601736	53601751	12.8613;7.96044;39.0016;27.2384;2.56254;5.22757;21.5776;22.5943;12.5267;11.035;	162.586	+
11	53602141	53602143	0.781113;0.97257;	1.75368	+
11	53602170	53602191	7.95677;10.5718;3.27474;7.48404;27.0777;12.7668;25.1987;23.8535;	118.184	+
11	53602228	53602232	10.1837;5.93733;8.75716;7.37868;	32.2569	+
11	53602404	53602406	0.416052;0.399724;	0.815777	+
11	53602563	53602572	8.39934;22.9934;2.1173;3.75901;1.90194;	39.171	+
11	53602693	53602719	2.6339;9.98637;6.04438;1.50707;6.96219;12.7088;4.33207;4.20389;3.01369;9.92839;7.30891;13.7645;	82.3941	+
11	53602851	53602902	3.2764;8.40401;8.45535;6.30352;2.71437;49.2008;51.9071;82.263;48.6674;40.294;78.3573;58.5504;1.36091;8.52641;1.92552;18.5586;24.7459;	493.511	+
11	53603304	53603334	3.59327;0.259417;1.11914;2.2555;9.96149;30.8432;8.04309;11.8889;	67.964	+
11	53603354	53603372	0.245978;2.58353;3.42553;18.9292;20.3967;24.3665;29.4805;2.98659;8.74556;6.16466;0.584268;0.890055;	118.799	+
11	53603597	53603628	0.979152;5.55644;4.77534;0.0606016;3.70607;0.456861;0.243325;	15.7778	+
11	53603754	53603787	5.72568;5.12663;22.7627;5.99493;3.9622;11.8802;26.1422;31.4557;8.27892;17.7452;26.2222;5.19664;	170.493	+
11	53603822	53603825	1.70757;23.2633;2.24553;	27.2164	+
11	53603949	53603995	3.31731;7.00338;27.6601;26.514;59.3041;42.8961;15.9513;17.9298;21.9513;36.7894;28.612;3.61937;1.21667;5.60755;36.238;8.51769;6.47355;26.2511;16.1196;26.6378;47.1316;18.8429;	484.585	+
11	53604031	53604042	11.8741;0.445454;2.03938;3.99558;	18.3545	+
11	53701255	53701260	10.7656;105.785;114.1;69.6566;39.2789;	339.587	+
11	53701381	53701394	34.3653;96.376;96.3357;96.2894;42.1221;0.685779;4.74601;14.0727;29.811;37.0265;9.66681;	461.497	+
11	54199701	54199705	3.26966;4.76558;9.45028;5.65488;	23.1404	+
11	54308599	54308604	1.23667;3.90001;6.47574;	11.6124	+
11	54309324	54309329	0.0215817;1.9226;7.24283;9.68452;5.40466;	24.2762	+
11	54326266	54326267	11.901;	11.901	+
11	54326303	54326305	6.5936;3.88022;	10.4738	+
11	54326355	54326357	15.097;3.0594;	18.1564	+
11	54326407	54326409	10.4365;0.495965;	10.9325	+
11	54326526	54326527	0.317904;	0.317904	+
11	54326552	54326553	4.56646;	4.56646	+
11	54326578	54326579	3.85931;	3.85931	+
11	54326604	54326605	5.44547;	5.44547	+
11	54326630	54326631	2.67904;	2.67904	+
11	54326656	54326657	6.8339;	6.8339	+
11	54326682	54326683	2.10763;	2.10763	+
11	54326708	54326709	8.21283;	8.21283	+
11	54326755	54326761	0.234096;6.63088;	6.86497	+
11	54326812	54326813	3.29323;	3.29323	+
11	54326838	54326839	2.10841;	2.10841	+
11	54326864	54326865	0.83094;	0.83094	+
11	54361164	54361187	5.41666;18.3016;15.0721;10.966;10.8193;36.023;19.2788;20.4918;5.33505;0.60952;13.5735;33.4589;16.7746;14.7959;13.4961;	234.413	+
11	54361349	54361356	0.671015;9.81906;3.23431;2.14044;4.77691;17.7613;1.03396;	39.437	+
11	54361619	54361642	5.62884;14.5236;52.3755;72.9102;25.063;66.8002;78.9478;23.4018;25.3991;29.6138;22.3541;2.66498;39.5664;34.2925;3.62799;11.3085;27.0246;8.554;21.1562;37.4773;32.921;3.10117;	638.713	+
11	54361687	54361701	6.66816;3.66223;8.07944;19.0385;6.5259;5.76166;6.97039;	56.7063	+
11	54361827	54361831	6.6407;6.11019;4.99202;7.52838;	25.2713	+
11	54361855	54361856	0.195115;	0.195115	+
11	54361906	54361909	0.393946;9.24919;0.49422;	10.1374	+
11	54361999	54362004	3.7382;6.93059;6.06205;4.80987;8.99905;	30.5398	+
11	54362057	54362058	3.08553;	3.08553	+
11	54362234	54362236	0.150607;0.533763;	0.68437	+
11	54362258	54362284	1.59587;5.40781;7.21519;1.57257;3.49722;1.18514;5.47401;23.5248;	49.4726	+
11	54362324	54362325	4.14425;	4.14425	+
11	54362593	54362612	4.93922;4.93222;21.948;36.7689;21.3401;2.05898;9.66184;14.8285;21.1308;8.77813;29.3457;29.2329;9.42918;1.32118;8.85805;10.6595;19.7031;	254.936	+
11	54362677	54362693	0.488051;0.987847;2.04571;3.77836;4.97745;4.74827;21.5546;	38.5803	+
11	54362799	54362805	3.97435;7.73309;7.65692;26.151;33.0147;12.2536;	90.7837	+
11	54362827	54362828	0.825939;	0.825939	+
11	54363127	54363128	1.81278;	1.81278	+
11	54363168	54363217	14.5712;11.3043;9.80561;4.13971;4.49651;5.69781;24.8673;7.75495;1.47411;1.46414;1.4744;1.47125;6.22166;3.69758;9.76035;1.46837;	109.669	+
11	54363366	54363371	0.54639;3.7199;7.00602;1.74554;0.265592;	13.2834	+
11	54363430	54363431	2.90501;	2.90501	+
11	54363472	54363498	0.424745;1.94475;6.51413;2.02275;2.72369;2.16422;5.52301;2.89374;7.54652;21.5856;5.62913;0.941248;1.87284;	61.7863	+
11	54363738	54363759	14.0018;12.7806;17.7936;6.27875;4.14151;8.89827;1.53774;	65.4323	+
11	54363897	54363941	45.0142;57.0958;27.7917;85.7707;35.9859;3.16068;14.5705;16.4782;7.27088;48.8157;125.234;133.083;72.9187;91.2407;80.5996;32.0888;4.8094;52.3145;173.473;216.27;50.763;98.0541;27.1475;6.57763;10.1938;6.63206;19.3395;	1542.69	+
11	54364221	54364261	1.62176;9.90818;6.14375;2.80884;1.40179;2.67273;0.700388;9.38606;8.52267;18.7118;35.2275;22.7121;16.536;8.43372;21.9967;2.3049;17.636;27.0993;14.7988;12.6921;19.9253;1.21812;10.9163;19.0767;18.877;3.18289;	314.512	+
11	54364428	54364432	1.35221;10.3361;2.65394;6.78748;	21.1297	+
11	54364623	54364645	4.77741;6.67973;5.03904;15.7707;9.52905;0.0818448;3.09178;4.17666;4.54294;	53.6892	+
11	54402431	54402432	0.317228;	0.317228	+
11	54443800	54443802	0.104005;0.189559;	0.293564	+
11	54456841	54456850	0.5945;11.707;10.9875;2.19912;3.51191;	29	+
11	54470174	54470178	0.254751;0.712632;1.39888;0.706467;	3.07273	+
11	54472057	54472058	0.406077;	0.406077	+
11	54475442	54475460	12.3133;23.1926;5.33843;	40.8444	+
11	54486745	54486746	2.06248;	2.06248	+
11	54486773	54486797	5.54748;6.808;0.15416;2.55056;5.31913;	20.3793	+
11	54486940	54486960	6.09545;7.27534;32.4073;44.9794;55.3673;42.7876;38.7017;48.852;86.5913;25.6157;5.26509;6.89633;11.4896;16.4948;1.94116;0.489972;0.783681;	432.034	+
11	54487802	54487849	1.28508;0.234115;0.54552;1.52695;7.82813;24.9974;12.7238;8.67451;28.9121;5.35815;3.05829;10.1832;6.47965;33.1374;48.0091;41.7514;62.5674;30.3694;7.24408;19.0435;33.4273;29.3623;17.693;1.29296;1.32511;	437.03	+
11	54488078	54488080	0.904451;1.26579;	2.17024	+
11	54488105	54488127	1.17249;1.18688;3.60465;2.11437;	8.07839	+
11	54495034	54495037	1.45833;2.16564;2.16574;	5.78971	+
11	54515604	54515606	1.88609;3.24132;	5.12741	+
11	54515657	54515668	3.06522;2.48762;0.634182;	6.18702	+
11	54515738	54515747	18.1753;13.0589;25.8412;3.08167;0.0861513;2.81528;0.0688835;	63.1275	+
11	54515794	54515809	3.23093;1.44245;3.20891;6.80315;15.205;8.95409;8.9037;	47.7482	+
11	54516063	54516064	0.515756;	0.515756	+
11	54516104	54516114	2.59813;15.9821;16.2456;	34.8258	+
11	54516282	54516317	0.744161;8.09436;16.9854;2.73112;6.63594;1.92058;	37.1116	+
11	54516452	54516455	6.9304;2.92839;2.60529;	12.4641	+
11	54516536	54516537	3.7591;	3.7591	+
11	54516628	54516647	6.66077;17.5689;13.2633;7.39131;20.6701;0.768338;1.28469;1.17908;1.18005;13.7211;5.88798;	89.5756	+
11	54516718	54516720	2.68169;2.49907;	5.18076	+
11	54516763	54516786	12.1033;2.43796;4.74387;10.0239;4.67344;6.59995;5.03362;2.34713;1.08167;	49.0448	+
11	54517093	54517114	5.08079;1.61506;3.57296;1.50847;3.47297;8.86116;10.9558;11.0857;1.39243;	47.5453	+
11	54517166	54517168	3.90551;3.9437;	7.84921	+
11	54517360	54517382	10.8467;5.99138;21.4582;7.74652;16.1458;12.9235;25.4802;93.7527;110.307;31.2751;23.2077;79.311;99.951;43.6075;18.9407;29.1084;61.9243;39.3005;22.9325;67.4952;	821.706	+
11	54517440	54517465	2.05397;7.78825;13.3156;21.183;42.5512;16.9318;22.5017;	126.326	+
11	54517533	54517535	11.2558;3.13364;	14.3894	+
11	54517609	54517631	5.43324;1.95876;6.39554;3.83377;3.44518;	21.0665	+
11	54518052	54518055	20.3869;2.19606;10.1725;	32.7555	+
11	54518164	54518165	3.75624;	3.75624	+
11	54682567	54682600	44.9845;178.741;160.16;0.482343;24.2338;162.123;164.509;	735.233	+
11	54682627	54682630	15.5541;133.084;157.966;	306.604	+
11	54682658	54682660	129.656;143.026;	272.682	+
11	54682687	54682690	4.11132;126.648;161.352;	292.111	+
11	54682718	54682720	120.674;151.656;	272.33	+
11	54682748	54682750	106.328;139.191;	245.519	+
11	54682778	54682780	128.293;122.62;	250.913	+
11	54682807	54682810	12.3934;154.666;149.519;	316.579	+
11	54682838	54682840	99.8358;107.689;	207.525	+
11	54682927	54682930	19.2112;128.422;153.759;	301.392	+
11	54682957	54682960	5.91132;150.065;150.907;	306.883	+
11	54682987	54682990	13.5872;146.025;138.248;	297.86	+
11	54683017	54683020	8.63988;151.278;151.718;	311.636	+
11	54683047	54683050	19.5958;131.144;139.765;	290.505	+
11	54683077	54683080	20.1366;143.643;140.571;	304.351	+
11	54683107	54683110	2.57769;109.08;75.5809;	187.238	+
11	54683138	54683140	23.6711;21.6723;	45.3433	+
11	54683168	54683170	12.9515;13.0766;	26.0281	+
11	54683197	54683200	9.80602;121.495;101.34;	232.641	+
11	54683228	54683229	5.16046;	5.16046	+
11	54683288	54683290	47.6226;45.4572;	93.0798	+
11	54683318	54683350	36.5144;36.5672;6.59195;1.48317;0.636054;11.7799;4.17232;1.30551;17.0703;19.7663;2.34701;2.39885;36.0169;157.904;135.557;	470.111	+
11	54696408	54696410	0.453656;0.697607;	1.15126	+
11	54696561	54696577	2.97624;8.84045;1.97129;0.440127;0.52723;	14.7553	+
11	54870351	54870412	1.27433;6.97596;23.6917;0.958916;6.45447;43.5371;91.9739;4.2633;1.00303;4.99368;26.0547;8.86828;4.26413;17.0958;11.0584;1.68106;15.6272;11.5561;7.25319;33.6884;1.165;	323.439	+
11	55110529	55110531	0.064232;0.38199;	0.446222	+
11	55110727	55110740	4.92623;1.67666;2.55162;	9.15451	+
11	55232665	55232678	10.301;6.66184;2.3134;1.47961;5.70298;5.13567;13.0535;14.5401;	59.1881	+
11	55232947	55232948	1.26666;	1.26666	+
11	55232971	55232974	1.70524;2.45437;0.204831;	4.36444	+
11	55233943	55233959	7.78479;3.66163;2.15197;4.32694;5.68133;8.04879;10.7658;12.8355;8.66749;1.1739;	65.0982	+
11	55234116	55234117	0.203106;	0.203106	+
11	55234376	55234408	2.88619;5.99376;10.5228;11.0815;10.3125;5.66296;5.57003;12.5082;12.3614;2.04562;2.13258;1.68619;6.40764;4.79755;3.3184;	97.2872	+
11	55234557	55234558	1.10167;	1.10167	+
11	55234584	55234603	10.6275;8.61899;5.23258;5.31238;	29.7915	+
11	55235231	55235270	2.38073;2.39713;2.72827;2.27292;2.171;1.2253;0.406954;0.308605;6.43581;	20.3267	+
11	55235390	55235391	1.23048;	1.23048	+
11	55435089	55435094	9.2929;19.9071;32.2527;17.6174;5.71728;	84.7873	+
11	55435138	55435142	0.871856;6.30695;18.4144;13.5518;	39.145	+
11	55499810	55499848	0.0925986;0.648597;1.08801;2.0293;3.47561;2.44334;10.2303;3.84082;1.0784;0.300606;8.31745;	33.5451	+
11	55499879	55499880	0.392757;	0.392757	+
11	55500213	55500224	0.14819;4.56358;5.20728;15.5945;16.5802;11.8891;3.18487;2.15356;	59.3213	+
11	55500263	55500293	0.0307303;2.05445;4.48002;30.5178;21.6304;31.7843;23.3912;30.0963;33.4741;14.5957;11.0063;8.76623;	211.828	+
11	55500994	55501004	0.00795431;1.56035;1.56727;3.26463;0.275728;2.44108;2.71924;	11.8362	+
11	55501298	55501320	9.42354;4.65929;4.65273;8.40322;11.522;13.7403;18.0193;11.5629;10.2429;10.2596;13.5291;7.18313;3.08725;4.80034;5.2695;4.12687;4.02196;0.167071;	144.671	+
11	55501838	55501842	0.0567125;1.48577;1.46937;0.000934493;	3.01279	+
11	55502203	55502206	4.70695;14.3441;4.96232;	24.0134	+
11	55502521	55502522	2.47227;	2.47227	+
11	55502582	55502584	2.04199;1.78557;	3.82756	+
11	55503222	55503244	1.42395;13.4503;31.8631;13.0616;8.92164;11.0681;18.9935;6.16583;5.43321;5.50194;7.04843;15.7656;7.68953;4.61334;6.60015;	157.6	+
11	55503457	55503459	0.961921;1.43353;	2.39545	+
11	55504167	55504181	0.998412;14.1762;21.3219;5.98542;6.87357;11.7673;1.7443;1.77744;4.67849;	69.3231	+
11	55504460	55504471	10.0145;5.06414;2.4456;0.544086;11.8005;11.9733;6.78617;	48.6283	+
11	56229764	56229776	3.36978;7.97641;4.22494;	15.5711	+
11	56367809	56367820	0.803756;6.23955;9.08062;4.95039;2.91733;14.1817;8.26345;12.3256;7.67952;	66.442	+
11	57061813	57061814	8.54307;	8.54307	+
11	57530979	57530997	2.17583;1.74951;8.83348;29.273;1.60137;0.14201;	43.7753	+
11	57532267	57532282	4.3743;39.944;51.795;55.3036;83.3012;31.3901;22.7029;22.9606;18.8747;23.8259;2.26283;2.11802;2.63542;2.70837;8.82257;	373.019	+
11	57532453	57532455	0.164027;2.34646;	2.51049	+
11	57532800	57532803	14.3589;16.0456;3.91075;	34.3152	+
11	57532985	57532998	6.35258;17.5976;11.9253;12.4936;1.06888;1.63313;	51.0711	+
11	57533176	57533220	1.36679;22.1245;46.463;47.1641;30.6903;11.9187;26.4111;42.807;6.57151;37.8599;34.7776;32.6703;32.2211;6.63788;2.37698;3.47391;33.583;104.009;2.42651;13.2299;12.895;4.55373;	556.232	+
11	57557776	57557779	4.24363;4.67408;2.90365;	11.8214	+
11	57646867	57646869	1.03896;1.36608;	2.40504	+
11	57649542	57649547	11.0633;15.7292;2.54123;2.51353;0.546127;	32.3934	+
11	57649753	57649757	0.901887;6.19544;11.229;5.05793;	23.3842	+
11	57651010	57651011	1.21627;	1.21627	+
11	57651077	57651089	1.78287;3.11351;1.60381;	6.50018	+
11	57651363	57651365	1.53641;3.26979;	4.8062	+
11	57651552	57651554	3.50148;1.69601;	5.19749	+
11	57652828	57652831	14.3629;12.3897;1.94465;	28.6972	+
11	57654437	57654457	0.0549083;6.68315;13.3693;14.317;8.10291;9.18482;7.9742;0.511091;0.214438;0.162723;0.446666;	61.0211	+
11	57655518	57655568	0.976857;1.58523;18.0866;27.8128;15.446;19.7251;15.2242;7.73461;1.78392;2.18304;5.95748;27.6092;19.6881;7.96456;3.83387;25.9034;11.2954;9.9134;5.95161;15.8559;4.5825;0.245312;	249.359	+
11	57657313	57657328	3.34978;1.60366;1.98943;4.72313;0.712853;	12.3788	+
11	57658494	57658498	0.168659;5.15765;8.51705;0.180657;	14.024	+
11	57658526	57658529	5.47751;4.65921;9.21992;	19.3566	+
11	57663411	57663416	0.734591;9.93129;8.83571;7.37686;	26.8784	+
11	57677075	57677082	2.4559;5.02986;23.1522;5.83032;9.468;9.92983;8.88307;	64.7492	+
11	57684234	57684245	1.00937;4.94914;23.5706;23.5706;4.57165;	57.6713	+
11	57685043	57685052	3.19118;3.22815;3.88395;4.37102;7.40943;4.4477;	26.5314	+
11	57691528	57691531	46.7173;46.7187;46.7139;	140.15	+
11	57691763	57691767	6.61927;8.25342;9.2742;4.89485;	29.0417	+
11	57715378	57715380	2.89025;2.30238;	5.19263	+
11	57730151	57730155	9.11086;9.64219;9.64222;4.97503;	33.3703	+
11	57784933	57784935	1.91042;0.844202;	2.75462	+
11	57785141	57785167	2.63551;1.49842;4.24239;2.20813;	10.5845	+
11	57785261	57785317	3.84818;3.43232;8.4065;10.3598;8.34438;12.4438;10.367;8.99788;2.90779;4.71617;1.23845;5.48576;1.28568;2.75982;4.16624;7.176;12.0399;5.49253;1.7562;1.73567;	116.96	+
11	57785799	57785833	7.97696;7.13229;19.4125;8.01544;1.98167;1.18883;4.9999;3.71059;5.88048;8.82517;7.88991;4.43882;	81.4525	+
11	57786075	57786101	9.75291;7.89186;4.60667;5.86574;12.6019;28.5729;6.60531;1.54344;2.56796;1.10039;2.10755;2.25943;	85.4761	+
11	57787011	57787013	2.01236;0.00516052;	2.01753	+
11	57787242	57787250	0.485405;4.2621;2.62942;19.5046;6.86517;	33.7466	+
11	57810566	57810576	0.604929;0.916768;0.0377567;5.57592;4.06066;	11.196	+
11	57810698	57810704	1.16479;3.38918;2.64962;4.47905;5.07661;3.92112;	20.6804	+
11	57810823	57810825	2.69849;8.29379;	10.9923	+
11	57812114	57812116	2.97057;4.91619;	7.88676	+
11	57812347	57812348	0.361826;	0.361826	+
11	57812448	57812450	2.00812;3.32388;	5.33199	+
11	57812490	57812491	0.954733;	0.954733	+
11	57812925	57812927	9.02867;5.75436;	14.783	+
11	57812973	57812974	1.45974;	1.45974	+
11	57813028	57813067	3.9608;2.74611;1.08626;6.41613;23.5271;23.8123;22.9662;20.1716;5.05532;1.34568;3.76465;	114.852	+
11	58058913	58058916	4.05129;4.95867;4.05129;	13.0612	+
11	58059118	58059131	7.44743;27.1606;7.49391;7.46339;12.7674;15.6629;	77.9956	+
11	58061635	58061636	1.53565;	1.53565	+
11	58061891	58061893	5.07109;4.07444;	9.14553	+
11	58061955	58061960	4.85815;6.71922;2.6705;2.11495;1.57126;	17.9341	+
11	58118034	58118050	2.0446;1.46412;8.42827;32.4365;27.1369;	71.5104	+
11	58207324	58207327	5.02472;9.39996;7.2107;	21.6354	+
11	58207484	58207499	7.69311;5.49678;10.1075;2.25001;12.3512;0.109533;1.17275;	39.1809	+
11	58346589	58346593	1.99105;12.8088;3.75727;3.36076;	21.9179	+
11	58346786	58346788	8.73631;1.55774;	10.2941	+
11	58346822	58346823	0.853265;	0.853265	+
11	58346851	58346852	2.6938;	2.6938	+
11	58348720	58348741	0.57857;0.788519;0.0996659;3.66838;11.3796;11.0065;9.47422;1.5924;	38.5878	+
11	58348805	58348810	3.39053;7.72149;4.67336;8.08374;1.3581;	25.2272	+
11	58348842	58348847	1.58771;4.9932;2.6193;2.21326;2.14164;	13.5551	+
11	58352391	58352414	1.23658;6.05687;10.5943;5.23308;4.26728;6.89698;1.82369;4.16292;6.4708;8.41057;4.92026;4.08531;17.9953;7.32532;9.54003;3.90317;	102.922	+
11	58353251	58353272	6.23538;13.3333;17.924;13.7078;11.5728;8.91067;5.77364;3.88797;1.8549;4.11506;8.06499;13.5288;7.38569;9.3192;19.7626;10.2924;	155.669	+
11	58354932	58354934	1.20041;0.318132;	1.51854	+
11	58355676	58355678	4.4928;2.56831;	7.06111	+
11	58355819	58355832	2.73209;4.16268;6.97228;19.033;12.0402;8.459;15.7914;9.8489;13.6417;6.28705;	98.9683	+
11	58861094	58861098	9.50507;7.24393;4.43854;1.07196;	22.2595	+
11	58861127	58861130	3.05551;8.01281;0.971049;	12.0394	+
11	58861258	58861260	2.42033;7.85375;	10.2741	+
11	58861835	58861879	1.65096;3.04166;1.74862;7.92081;6.81902;2.91623;2.30052;4.16336;4.91779;7.66683;5.98017;0.300403;0.587693;1.12609;1.78336;1.62436;1.60345;1.71185;1.98959;6.14964;23.6317;25.9513;13.4363;19.8869;28.1879;15.6081;19.8206;11.5413;21.8027;7.26589;8.04081;1.86611;6.87379;0.759923;0.466506;	271.142	+
11	58955320	58955322	4.5338;5.69038;	10.2242	+
11	58955413	58955464	53.1371;13.7192;20.945;10.7296;64.4552;65.5164;10.0264;2.4071;2.62578;2.44427;46.2958;62.5442;6.30833;27.853;117.456;137.734;56.8996;34.6205;39.3592;6.91427;22.8149;23.9075;27.0779;2.18378;18.0779;	876.053	+
11	58955505	58955507	0.774181;1.72151;	2.49569	+
11	58955656	58955670	1.63767;26.0378;25.8112;13.9401;9.84686;50.7968;57.0487;127.715;172.923;26.9001;	512.658	+
11	58955745	58955746	0.378974;	0.378974	+
11	58955776	58955791	2.0761;0.0257804;0.999569;0.693338;	3.79478	+
11	58956321	58956365	0.244575;17.5459;113.656;157.695;108.393;63.827;120.244;93.4497;43.2951;6.01754;7.90938;24.6705;21.0387;40.3986;20.8944;41.9919;6.56141;20.2404;27.194;33.0167;26.3253;5.83878;22.0949;13.2475;35.6627;53.8074;53.6612;33.0232;18.7697;54.6283;4.87854;12.2005;	1302.42	+
11	58958384	58958385	1.73311;	1.73311	+
11	58959297	58959326	1.89862;11.7826;8.82936;15.804;3.45585;4.99745;3.1542;1.36732;0.142092;1.37053;5.91648;6.5922;13.0398;13.2139;13.2644;9.6399;1.69188;2.7224;	118.883	+
11	58972233	58972238	0.497155;3.41939;2.77466;2.23293;1.67093;	10.5951	+
11	58972516	58972518	0.119991;1.67014;	1.79014	+
11	59455874	59455876	0.595947;0.273315;	0.869262	+
11	59455976	59456001	7.03074;5.40397;0.803098;1.42803;1.49124;0.0734148;	16.2305	+
11	59456136	59456144	9.09122;17.9797;19.7595;13.0132;27.571;16.2178;4.71672;8.76903;	117.118	+
11	59457436	59457484	2.46846;13.29;20.5452;12.0967;20.2672;20.3973;38.7838;20.3316;12.0779;36.8496;15.7202;5.66008;7.17271;6.6616;4.47372;18.9796;9.68613;6.79636;4.68684;5.41502;4.18885;0.226559;0.772403;1.3075;	288.855	+
11	59457666	59457672	3.31216;7.07042;0.638936;2.13863;5.92447;	19.0846	+
11	59457709	59457710	1.84257;	1.84257	+
11	59457854	59457856	1.89717;1.82281;	3.71998	+
11	59459224	59459250	5.61012;7.18039;5.8198;12.8273;15.2165;7.71298;0.305285;9.67389;15.136;14.7382;5.58801;0.24086;1.47946;4.08559;	105.614	+
11	59460349	59460357	0.297342;8.5298;12.7666;	21.5937	+
11	59461837	59461847	0.106841;0.182178;0.144231;5.54738;4.31751;3.89199;	14.1901	+
11	59462440	59462444	8.2053;0.84607;3.03361;	12.085	+
11	59509933	59509956	33.3225;7.67151;11.6138;7.54269;27.7257;0.218766;22.9488;21.9737;13.9303;12.6051;4.51129;22.9161;32.3819;28.3228;3.4055;5.34211;5.81153;	262.244	+
11	59706749	59706750	0.292072;	0.292072	+
11	59744196	59744198	3.30546;1.18121;	4.48667	+
11	59757116	59757119	0.630396;2.27333;0.641288;	3.54502	+
11	59763013	59763016	2.60496;5.62323;2.60213;	10.8303	+
11	59775580	59775589	1.82784;16.2193;23.8801;27.5761;7.02764;0.906083;0.214126;1.1035;	78.7547	+
11	59775777	59775804	3.18771;88.0019;56.6853;24.0769;17.1774;0.203088;19.4013;100.462;53.4104;17.5213;6.55496;54.462;59.2711;52.7087;24.2363;42.729;34.2752;28.3324;10.3256;	693.023	+
11	59775829	59775831	16.6479;0.471118;	17.119	+
11	59775907	59775912	3.10216;6.68787;	9.79004	+
11	59775941	59775942	0.422105;	0.422105	+
11	59776015	59776017	4.44108;5.57683;	10.0179	+
11	59776100	59776108	10.467;17.4544;3.59577;5.996;1.45249;	38.9657	+
11	59776240	59776244	1.09459;1.09173;0.803827;0.869437;	3.85958	+
11	59776727	59776773	7.77107;7.84703;3.79379;11.6444;14.2002;7.98297;8.97498;7.13558;10.9071;7.03006;12.8684;7.03347;18.8454;5.77263;0.121235;	131.928	+
11	59777645	59777669	9.80744;11.3544;6.42782;7.82378;4.14172;20.567;28.2141;8.42089;	96.7572	+
11	59778804	59778827	26.0743;24.0882;2.27415;11.5435;29.3131;27.1853;10.904;3.98295;5.03629;15.8088;10.9466;4.11144;0.837597;	172.106	+
11	59778997	59779025	8.53215;12.6801;7.58923;19.8398;5.52882;2.38015;	56.5503	+
11	59779085	59779116	24.1604;1.24629;0.889476;18.6906;16.9013;76.6621;62.4072;23.1403;39.916;18.354;0.243853;18.939;33.9003;16.5427;6.06568;5.27429;8.0533;42.1958;2.75414;0.19431;	416.531	+
11	59779790	59779793	1.34279;2.28128;1.18457;	4.80863	+
11	59779846	59779854	7.71836;9.29696;9.01663;6.1584;4.03244;4.04568;9.28517;6.34373;	55.8974	+
11	59780121	59780122	3.19561;	3.19561	+
11	59780289	59780290	0.144394;	0.144394	+
11	59780311	59780312	1.94533;	1.94533	+
11	59780455	59780473	5.99447;3.43235;9.70268;8.62464;27.5003;23.3145;0.645016;0.0324314;9.25969;6.97502;1.26956;	96.7507	+
11	59780527	59780529	0.669896;1.63751;	2.30741	+
11	59780590	59780592	1.42418;5.88599;	7.31016	+
11	59780743	59780759	0.15149;9.49;13.8719;3.90557;1.69118;5.21046;9.69866;26.9179;5.21411;22.8139;8.1736;0.672415;	107.811	+
11	59853879	59853895	0.61859;3.508;2.86232;	6.98891	+
11	59876309	59876313	1.35705;6.96284;12.6744;7.56246;	28.5568	+
11	59960922	59960978	2.92941;12.5878;43.5028;64.9954;0.190066;8.08467;10.091;1.78991;16.4192;35.9946;23.4922;7.72041;2.0477;12.2093;25.9695;15.6915;34.0135;16.0714;1.60987;23.2876;1.80763;	360.505	+
11	59961043	59961046	2.80895;7.4236;9.87505;	20.1076	+
11	59961308	59961341	2.46899;0.204225;4.49644;11.4786;34.5448;12.8388;11.2244;29.9951;82.2719;121.99;121.925;42.8329;19.7806;14.4335;4.13479;2.94372;10.6398;0.0126699;	528.216	+
11	59961423	59961426	3.0538;3.43951;22.9027;	29.396	+
11	59961783	59961786	0.669561;0.680252;2.26972;	3.61953	+
11	59984404	59984407	1.5382;9.42625;7.84439;	18.8088	+
11	60171180	60171197	3.48138;4.83129;16.3392;	24.6519	+
11	60186089	60186091	5.55046;13.222;	18.7725	+
11	60186166	60186192	5.5613;14.5062;25.354;14.9965;9.66333;12.5216;0.228229;0.141885;	82.973	+
11	60189902	60189928	0.112899;3.14527;8.25299;8.69066;1.10737;3.96274;5.84862;11.0063;9.39318;23.0031;9.32875;	83.8518	+
11	60198471	60198473	0.810708;1.16126;	1.97197	+
11	60198649	60198663	0.572268;9.99307;10.9992;4.62153;10.9873;12.2668;22.6775;22.5974;42.6484;2.58905;	139.953	+
11	60198859	60198861	2.34478;5.50867;	7.85345	+
11	60198950	60198957	2.85758;5.87469;1.21748;0.563327;	10.5131	+
11	60199016	60199035	5.46406;2.92152;2.39623;10.0887;6.02971;1.94048;10.1874;10.0646;4.01842;12.2931;21.937;34.1974;9.5235;23.5174;6.25562;	160.835	+
11	60381453	60381455	1.00154;5.52168;	6.52322	+
11	60394340	60394361	0.652335;3.51213;11.1937;12.9867;3.44805;4.24289;3.64419;	39.68	+
11	60394656	60394672	3.08924;5.8102;11.1659;2.69931;15.086;34.9253;11.7537;5.9841;14.0219;9.75659;5.9771;17.9239;12.243;20.6035;11.0461;	182.086	+
11	60395090	60395096	2.57999;10.9701;14.6173;18.0988;	46.2662	+
11	60395327	60395329	3.06494;3.54809;	6.61303	+
11	60395359	60395393	4.3692;7.30221;2.41492;17.4884;14.1907;16.1046;20.1905;14.0179;18.3613;28.3829;38.662;24.4903;26.5975;13.9976;8.61941;2.43043;15.3257;18.2277;13.3517;5.33448;2.66573;2.91708;	315.442	+
11	60395544	60395559	2.32181;2.99656;3.35206;4.60332;4.60332;	17.8771	+
11	60395658	60395660	2.40857;2.35948;	4.76805	+
11	60395970	60395971	0.331997;	0.331997	+
11	60396013	60396016	0.637627;1.31507;1.3648;	3.3175	+
11	60442340	60442349	0.952406;9.96025;11.3457;1.12615;	23.3845	+
11	60442455	60442456	0.154687;	0.154687	+
11	60442674	60442692	6.74677;28.4385;35.186;47.508;24.7135;32.9497;22.606;14.1123;16.3483;16.284;18.2625;16.4129;30.9712;28.5416;14.3055;20.3869;11.8612;0.677164;	386.312	+
11	60443249	60443252	2.47602;2.4658;1.45426;	6.39608	+
11	60443612	60443638	0.0660948;0.175581;0.254019;11.4399;10.5498;12.6074;8.43489;3.45427;1.78971;	48.7717	+
11	60444197	60444205	26.999;69.8402;62.8591;31.7473;69.4574;30.7434;45.7879;2.07819;	339.513	+
11	60444301	60444311	1.54455;63.8862;81.0261;79.389;84.4921;94.6081;132.436;71.0622;43.3703;19.9581;	671.773	+
11	60444437	60444458	11.4352;6.42764;16.7483;23.2505;32.2939;3.66996;6.59648;5.11895;25.0535;17.5863;7.00624;0.124092;3.32311;	158.634	+
11	60444493	60444494	1.91273;	1.91273	+
11	60444633	60444634	1.05094;	1.05094	+
11	60444763	60444765	3.01574;3.54063;	6.55637	+
11	60444792	60444800	0.0195521;0.932993;0.906392;	1.85894	+
11	60444824	60444877	2.89436;3.87004;0.193072;2.87066;1.12758;3.66837;13.9674;21.4851;17.3787;23.3142;25.1803;2.84318;16.6656;42.1488;10.7328;5.8377;3.13958;3.484;9.3099;20.4483;20.8955;10.6729;4.73565;8.86284;0.706114;	276.432	+
11	60468379	60468382	0.119931;9.06256;27.5154;	36.6979	+
11	60468492	60468495	3.41104;6.95124;4.57433;	14.9366	+
11	60468579	60468581	0.032536;3.67368;	3.70622	+
11	60468619	60468621	3.00034;0.8006;	3.80094	+
11	60468665	60468666	0.631343;	0.631343	+
11	60538393	60538410	0.135114;0.411518;6.14078;4.21391;1.44748;1.37931;2.38962;4.46066;	20.5784	+
11	60547111	60547112	1.54723;	1.54723	+
11	60547146	60547153	0.565935;3.25685;2.30316;1.38937;	7.51532	+
11	60554266	60554271	6.54683;12.7493;12.7493;12.7493;2.24119;	47.0358	+
11	60554421	60554422	5.38362;	5.38362	+
11	60554450	60554456	0.781;7.29251;6.25701;10.0731;13.4412;	37.8449	+
11	60554498	60554504	1.09779;5.61354;10.9772;38.1764;	55.865	+
11	60554606	60554646	5.13712;19.8433;15.1359;4.76977;34.4141;49.9411;84.9933;37.8887;3.72575;0.999689;17.155;50.11;134.63;50.124;50.2762;37.0615;46.3292;32.5693;2.69509;28.3608;12.5197;11.8083;5.36231;4.51739;1.70979;	742.077	+
11	60554721	60554724	5.97622;25.6779;12.635;	44.2891	+
11	60554776	60554782	4.79756;15.3643;11.0631;7.62149;7.58997;7.68103;	54.1174	+
11	60554930	60554934	13.8145;29.4781;15.0704;3.3496;	61.7126	+
11	60554981	60554996	33.2623;28.6445;3.99749;4.04904;7.73542;15.2068;5.25597;	98.1515	+
11	60555129	60555228	34.5167;71.2117;64.6704;16.1745;3.39162;29.1222;11.5623;47.9244;56.3261;3.39709;3.5389;9.65666;29.2729;7.97145;2.53476;12.6757;7.298;21.3937;8.73067;6.75087;22.6359;21.6827;57.0875;	549.527	+
11	60555268	60555271	7.8517;65.1752;70.2754;	143.302	+
11	60555343	60555346	0.654685;0.355375;0.849269;	1.85933	+
11	60555410	60555412	21.9452;40.8936;	62.8388	+
11	60555502	60555520	8.71548;7.89892;8.76014;3.15955;24.8533;37.6789;18.8842;17.556;4.43497;8.09915;4.36747;6.30226;	150.71	+
11	60555804	60555809	10.0224;12.2129;0.488278;1.0746;0.257697;	24.0559	+
11	60555830	60555834	8.74439;17.5907;15.1194;0.782805;	42.2373	+
11	60556140	60556142	16.6317;8.06822;	24.6999	+
11	60556246	60556337	23.6726;58.6494;8.75885;47.4372;27.4259;10.5633;105.379;198.898;135.887;17.3916;11.2184;30.1988;30.9133;15.9363;65.0228;46.2725;120.552;49.4437;0.281785;37.8132;56.5838;40.8669;1.69631;28.6962;44.2408;33.8798;13.176;29.5175;7.2703;7.60486;5.28438;35.8096;8.01545;41.6339;	1395.99	+
11	60556359	60556360	6.79832;	6.79832	+
11	60556495	60556497	3.08381;3.77763;	6.86144	+
11	60556538	60556539	2.58453;	2.58453	+
11	60556671	60556725	12.066;15.2716;29.6609;7.93152;5.62004;19.8598;2.58616;26.5627;37.5804;25.1004;29.2924;0.827121;2.33193;15.2589;1.31744;7.56942;17.7542;60.0074;3.94577;6.2967;13.5009;29.2208;49.9638;10.9378;2.33316;1.26637;	434.064	+
11	60556784	60556785	1.95756;	1.95756	+
11	60556816	60556818	10.5005;28.7693;	39.2698	+
11	60556920	60556932	4.26534;4.20138;1.48342;36.889;	46.8392	+
11	60557007	60557010	2.03452;4.59443;3.44846;	10.0774	+
11	60557048	60557090	5.11396;34.7747;40.7935;63.5268;121.011;42.4944;44.8553;9.93083;15.186;19.9346;38.4559;86.0312;29.3076;116.243;129.95;112.992;53.3911;48.1704;42.4248;57.9215;47.4381;33.168;55.8217;11.2639;5.69447;13.4293;11.595;	1290.92	+
11	60557259	60557260	1.27159;	1.27159	+
11	60557403	60557424	9.88495;152.46;245.292;105.829;45.831;64.675;14.5726;6.73714;57.1626;9.77524;38.2556;37.901;12.1328;2.32825;12.2885;	815.125	+
11	60557497	60557498	3.02835;	3.02835	+
11	60557549	60557571	15.4397;70.7537;10.1833;6.45672;20.0373;87.9495;17.2717;80.2116;70.6404;18.9125;17.9157;17.8795;31.9437;22.6054;	488.201	+
11	60557632	60557637	111.714;116.733;35.4846;7.07287;34.2966;	305.3	+
11	60557674	60557685	22.4476;38.4684;46.6233;36.4809;37.8478;22.2438;26.9904;8.66739;30.586;29.5467;	299.902	+
11	60557758	60557759	8.95475;	8.95475	+
11	60557787	60557810	26.2394;4.78068;18.6136;41.9385;2.56807;	94.1402	+
11	60557888	60557896	7.57512;2.63993;55.6195;129.462;109.543;22.34;14.2139;42.7542;	384.147	+
11	60557995	60558001	5.10467;9.79854;8.76107;27.1311;35.4061;45.0396;	131.241	+
11	60558181	60558213	17.1434;11.5807;38.7282;47.678;11.5412;7.86755;5.20608;87.22;71.0367;181.97;287.846;183.84;98.0305;131.624;125.933;57.0494;45.1868;	1409.48	+
11	60558261	60558270	16.1531;118.837;108.998;31.4032;22.4469;	297.838	+
11	60558358	60558381	9.33555;34.3159;1.72756;0.966533;1.84991;0.999923;6.08171;5.02334;	60.3005	+
11	60558447	60558450	10.425;6.04002;7.65832;	24.1234	+
11	60707464	60707466	2.94188;0.716845;	3.65872	+
11	60713532	60713540	2.0537;14.3253;8.03985;16.2342;8.15907;	48.8122	+
11	60713560	60713580	4.1539;7.45524;12.0665;4.82862;6.51669;1.49382;2.28695;5.27347;6.17903;7.16791;	57.4221	+
11	60713604	60713606	3.94585;3.38182;	7.32767	+
11	60713640	60713642	5.39191;5.64883;	11.0407	+
11	60713969	60713970	2.40432;	2.40432	+
11	60714047	60714051	1.69911;5.32945;6.04046;5.89005;	18.9591	+
11	60714075	60714077	0.12226;0.423001;	0.545262	+
11	60785252	60785253	0.0422544;	0.0422544	+
11	60785716	60785785	3.18767;10.6719;7.50845;5.06055;5.84969;6.99909;4.19551;5.11704;3.04051;9.47608;20.7161;0.518685;0.972047;3.22844;3.22551;7.54734;5.13425;7.78917;10.4643;8.47525;10.1445;0.196633;3.65441;2.72619;1.12723;1.1677;4.59538;	152.79	+
11	60786187	60786217	10.2855;1.39895;2.4057;1.62908;0.0425375;9.41699;2.31054;2.7557;13.3869;21.0601;16.2231;5.41347;4.69008;	91.0187	+
11	60786406	60786408	0.336559;2.02273;	2.35929	+
11	60858573	60858574	2.09953;	2.09953	+
11	61070598	61070599	0.0698149;	0.0698149	+
11	61071217	61071248	0.242433;1.93606;5.73732;24.9303;6.34285;5.4984;1.5509;11.6559;21.4609;9.86991;4.37441;4.85604;	98.4554	+
11	61072034	61072039	0.121364;1.53818;4.435;7.88164;4.93209;	18.9083	+
11	61190420	61190425	13.6855;17.0539;27.3978;21.2045;32.072;	111.414	+
11	61463131	61463138	1.23143;6.7539;3.31414;15.9236;31.5871;1.17206;	59.9822	+
11	61488388	61488399	0.36585;0.494412;10.7505;17.116;	28.7268	+
11	61488421	61488423	1.33134;1.73491;	3.06626	+
11	61654344	61654370	2.58764;18.9475;21.9927;48.7204;88.6755;88.7183;88.7546;88.7844;69.6198;88.8248;88.8352;86.2854;69.9419;65.405;88.8121;88.7901;34.181;30.3767;24.0762;34.4842;38.336;13.5614;11.6923;11.628;13.5877;16.4787;	1322.1	+
11	62140250	62140251	2.22917;	2.22917	+
11	62219375	62219376	2.96134;	2.96134	+
11	62219401	62219425	0.653824;1.05484;1.70743;3.74011;5.64043;11.9364;0.762655;	25.4957	+
11	62219820	62219858	7.61221;3.64757;1.88091;5.85401;4.74099;5.15137;	28.8871	+
11	62219933	62219956	6.89977;16.4834;8.01504;2.17364;15.1176;14.9074;4.04497;11.0079;6.13081;14.3287;7.24976;19.5541;40.2036;7.28247;9.90518;	183.304	+
11	62220175	62220207	0.348946;0.580099;0.593523;1.06245;2.0058;	4.59082	+
11	62220349	62220353	8.72509;15.1997;4.89933;2.34868;	31.1728	+
11	62220717	62220718	0.195935;	0.195935	+
11	62221412	62221414	10.4286;16.6153;	27.044	+
11	62222282	62222285	2.84644;9.66812;7.14673;	19.6613	+
11	62222555	62222559	0.259263;5.17402;11.7317;4.32725;	21.4922	+
11	62222806	62222807	0.697437;	0.697437	+
11	62283429	62283444	7.19097;13.3583;4.82622;6.56074;5.0595;	36.9957	+
11	62301524	62301526	0.459674;2.02749;	2.48717	+
11	62307413	62307417	0.13514;1.35399;1.75716;	3.24629	+
11	62314144	62314174	1.95911;8.27986;5.24548;2.22262;2.2033;1.16862;3.81459;9.58538;9.23901;11.4153;5.25411;23.5974;27.8403;24.367;19.1542;27.7716;15.0586;5.95198;	204.128	+
11	62314336	62314338	0.929252;1.21851;	2.14776	+
11	62314630	62314660	0.0486455;8.45154;5.54729;8.86743;3.34004;5.4136;14.9518;15.8321;15.7439;3.2178;5.01212;0.194781;1.07058;1.20159;3.43921;4.60277;0.95859;	97.8937	+
11	62314725	62314727	2.7416;2.13405;	4.87565	+
11	62314953	62314964	20.6862;4.22947;4.73764;4.2803;3.14039;1.41765;10.9971;6.56152;7.08649;1.77189;	64.9086	+
11	62315144	62315156	3.28343;4.28402;4.24948;3.24295;7.05302;	22.1129	+
11	62315183	62315185	8.36223;7.85188;	16.2141	+
11	62315531	62315534	1.07033;1.92425;8.34032;	11.3349	+
11	62315700	62315711	1.5659;1.43578;13.6984;42.2795;46.4944;16.3223;3.6315;5.96181;	131.39	+
11	62315846	62315873	13.8115;16.9179;21.004;25.2368;16.7503;3.03067;9.32679;14.7368;23.1839;11.666;13.7338;3.33107;11.6533;7.54753;	191.93	+
11	62316324	62316355	12.1911;17.3439;15.3021;21.8161;11.9979;8.07928;8.97948;19.3781;13.3192;9.191;15.2974;13.3662;8.60726;5.76267;1.79783;7.91379;13.074;7.13911;22.7117;4.86517;6.21484;6.83695;13.3489;13.4986;19.6246;11.2627;18.428;	327.348	+
11	62316534	62316536	2.81878;4.71697;	7.53575	+
11	62316565	62316583	3.17043;0.946232;2.96929;2.46383;13.5192;27.2955;15.5621;5.04478;2.46249;0.814011;	74.2479	+
11	62319459	62319475	2.95282;2.86037;3.08782;2.41343;8.84001;6.6323;2.62847;3.62869;4.81712;3.99814;	41.8592	+
11	62320299	62320302	3.57948;11.0903;7.66278;	22.3326	+
11	62320405	62320427	0.636683;10.5244;12.4229;5.64614;5.86274;4.01446;9.7004;3.64833;	52.456	+
11	62323637	62323678	1.30191;2.45247;11.4858;6.0883;21.3574;13.6979;0.463186;7.71248;4.70436;0.211444;1.33271;1.30964;2.81812;1.13862;1.58426;2.08748;1.55132;	81.2974	+
11	62324728	62324734	7.64705;8.54203;8.53186;8.49096;11.5982;5.08961;	49.8998	+
11	62324986	62325000	10.22;6.79046;5.31111;10.2202;10.2202;10.2202;10.2202;5.43186;10.2202;4.03407;5.44399;0.00921192;	88.3415	+
11	62327864	62327866	0.350528;0.023859;	0.374387	+
11	62328845	62328863	8.95671;4.01077;3.34424;31.9802;4.3524;0.949582;2.59419;3.78677;9.50792;	69.4828	+
11	62328986	62328988	3.36891;2.01183;	5.38073	+
11	62329101	62329132	11.2643;18.9737;31.6208;31.4919;29.2557;27.2847;8.24307;3.08707;4.64535;2.72866;2.75059;5.50533;6.02288;26.736;18.8658;7.38967;0.236433;0.173296;0.612003;0.574162;0.16953;	237.631	+
11	62330128	62330145	1.20664;1.24794;1.24846;3.17668;6.68084;6.68084;6.88654;6.88653;6.88654;	40.901	+
11	62330357	62330362	0.847471;14.2561;22.2329;1.54748;	38.884	+
11	62330650	62330672	9.99382;4.80251;8.85042;18.1681;27.2101;49.7951;56.7405;56.6729;3.72777;22.8917;22.7113;3.58821;1.38805;7.86851;	294.409	+
11	62416733	62416743	7.28989;43.7054;30.9199;6.52255;1.15505;3.90683;	93.4996	+
11	62513233	62513235	1.72913;2.00555;	3.73467	+
11	62552929	62552930	8.94383;	8.94383	+
11	62552952	62552963	7.56635;0.911939;21.3619;13.0159;30.3471;	73.2032	+
11	62553010	62553012	18.8311;0.589934;	19.421	+
11	62553033	62553069	3.71182;18.6385;25.9125;6.27071;12.4733;24.2306;77.8878;69.8678;24.3676;32.5223;78.7469;	374.63	+
11	62553103	62553139	40.7977;38.081;26.3586;10.8314;57.8848;140.285;35.8466;59.9729;151.008;10.0234;8.11608;0.960775;17.3288;9.27227;	606.768	+
11	62603072	62603121	31.2348;29.059;3.82797;11.4778;62.0352;39.6295;51.9293;75.217;75.2616;75.3023;45.6476;58.0985;75.4008;75.4256;66.2944;75.4634;75.4762;30.9664;74.2582;64.6642;11.2361;19.8427;37.8422;44.0306;1.08368;	1210.71	+
11	62665896	62665917	1.54139;0.236174;0.244155;	2.02171	+
11	62666124	62666135	1.95551;7.23619;5.18822;3.44644;1.58076;6.44496;10.8682;8.04833;2.16828;	46.937	+
11	62666269	62666275	1.34692;1.68443;4.84143;2.23593;0.852856;0.509197;	11.4708	+
11	62894193	62894238	12.6798;6.69056;1.43427;3.1612;8.45895;10.7963;9.66784;6.44137;3.90187;	63.2322	+
11	62894332	62894333	8.45664;	8.45664	+
11	62894373	62894392	21.8573;32.0005;4.25425;54.7037;116.344;6.91789;2.96551;7.54919;7.10521;1.69944;	255.397	+
11	62894517	62894520	12.852;38.6519;52.2716;	103.775	+
11	62894540	62894558	10.1601;20.5364;13.1416;39.1103;23.1017;9.78003;11.1902;10.8931;	137.913	+
11	62894684	62894688	9.85533;9.25724;14.8135;5.94729;	39.8734	+
11	62894715	62894743	26.1899;7.64374;9.25243;8.73408;1.0132;17.3993;5.87674;	76.1094	+
11	62894774	62894775	6.10136;	6.10136	+
11	62894911	62894914	4.36185;15.2473;11.1551;	30.7642	+
11	62894974	62894981	0.735138;10.1983;8.17409;10.7876;4.2426;1.14259;0.960805;	36.2411	+
11	62895003	62895004	5.477;	5.477	+
11	62895110	62895131	6.52609;5.8316;8.7779;4.89422;2.40417;3.67324;13.4496;36.2779;46.8078;66.0455;95.7071;92.276;58.4772;32.428;4.12548;0.616774;16.9545;24.7816;	520.055	+
11	63159228	63159229	1.52656;	1.52656	+
11	63159427	63159428	1.7323;	1.7323	+
11	63376151	63376187	6.19568;19.5207;34.4786;9.57302;17.8003;7.44297;25.7714;17.7865;21.8724;28.1074;38.4963;34.4749;48.6466;17.7448;65.4411;40.7326;36.389;32.4319;50.754;22.0239;40.7326;19.8712;34.3878;36.4951;15.643;8.70593;5.33872;11.0682;1.15945;7.19841;3.0617;2.56758;0.940337;7.70728;1.24749;10.4448;	782.254	+
11	64029858	64029864	84.8486;34.4565;69.6375;49.0793;49.6364;4.07861;	291.737	+
11	64079574	64079588	0.652077;2.79693;4.91718;11.3336;9.72566;5.73556;5.62612;3.04594;	43.8331	+
11	64246844	64246847	17.6623;23.0094;58.8285;	99.5002	+
11	64248329	64248352	15.3504;14.4985;26.6263;12.3912;33.0774;22.7348;18.1701;6.06909;26.213;35.2501;24.6761;8.2597;20.4663;8.19515;14.3205;10.1737;24.7519;8.27848;20.5447;12.3647;8.11946;15.4596;4.81612;	390.807	+
11	64770691	64770695	2.68992;5.4964;11.9138;6.07653;	26.1767	+
11	64794825	64794827	2.80852;3.44057;	6.24909	+
11	67065196	67065199	11.042;16.5919;13.356;	40.99	+
11	67065822	67065824	7.53316;11.7015;	19.2347	+
11	67066110	67066122	0.934327;1.09982;3.84013;	5.87428	+
11	67066363	67066366	8.70956;9.56163;2.72353;	20.9947	+
11	67364274	67364296	2.9559;3.42964;3.87219;7.90644;11.4934;9.52539;55.0361;20;26.0642;13.5766;9.44352;23.529;5.23733;7.509;4.44656;4.40702;6.24615;19.4294;132.297;94.6412;55.9133;	516.959	+
11	67683574	67683577	0.899412;6.18772;3.13011;	10.2172	+
11	67683631	67683632	5.73582;	5.73582	+
11	67683656	67683668	3.20679;1.77196;1.96679;6.03046;15.1777;8.3533;2.09149;	38.5985	+
11	67683695	67683734	2.22107;2.16987;3.62637;8.24405;1.45037;3.21811;4.32426;12.2097;36.3804;25.9417;8.28438;0.840132;	108.911	+
11	67683784	67683789	0.470232;6.6516;	7.12183	+
11	67683925	67683932	1.9085;14.2707;7.20525;6.89297;8.77093;	39.0483	+
11	67683955	67683956	3.03723;	3.03723	+
11	67684074	67684075	1.46741;	1.46741	+
11	67684236	67684253	2.96338;9.71963;13.7769;5.79363;0.522185;0.918235;4.00341;9.4141;	47.1115	+
11	67684419	67684420	0.223748;	0.223748	+
11	67684485	67684507	1.38557;0.489042;2.93471;	4.80932	+
11	67684545	67684547	12.5981;20.6436;	33.2417	+
11	67684598	67684600	1.85453;2.21409;	4.06863	+
11	67684694	67684739	39.5404;17.3256;7.90682;4.13364;20.3057;9.44921;8.26026;6.91555;6.23973;0.01969;1.33162;1.45812;0.948574;0.21784;4.87747;0.516188;	129.446	+
11	67684923	67684925	4.66633;7.11759;	11.7839	+
11	67684987	67685015	9.17143;11.5412;0.838581;2.44945;18.2782;6.10864;10.0916;13.3967;5.44875;1.32216;1.13199;0.0997876;	79.8785	+
11	67685037	67685047	2.95351;16.4678;10.0938;6.39372;9.88576;3.10222;3.11625;5.38478;15.4449;2.467;	75.3097	+
11	67685225	67685242	2.61046;10.9912;14.561;	28.1627	+
11	67685279	67685281	1.83357;1.49975;	3.33331	+
11	67685396	67685397	0.708918;	0.708918	+
11	67685596	67685622	1.82981;9.9088;12.0826;3.14562;2.18664;1.86105;5.02891;2.36519;	38.4086	+
11	67686006	67686034	2.63993;5.12077;5.49149;3.25719;2.24444;2.51811;5.17474;8.38224;4.95303;4.73697;9.15535;3.49738;0.418947;3.28537;	60.876	+
11	67686164	67686166	8.92579;5.60891;	14.5347	+
11	67686319	67686324	2.81604;2.81516;13.666;23.0355;7.4225;	49.7553	+
11	67686910	67686926	7.35162;5.4684;2.47444;25.4297;28.3311;14.9511;8.63028;27.0227;12.1728;5.35162;	137.184	+
11	67687128	67687131	1.46457;2.35122;4.31885;	8.13465	+
11	67687367	67687372	0.354859;5.27322;6.37668;5.14362;0.253506;	17.4019	+
11	67687395	67687420	2.76963;11.2775;8.71486;2.35634;2.22929;27.4435;42.7575;16.6682;1.5202;	115.737	+
11	67688153	67688157	7.68235;8.62254;3.08717;2.78153;	22.1736	+
11	67688526	67688529	4.0932;7.11536;0.0549108;	11.2635	+
11	67695338	67695362	14.5194;32.7003;51.424;28.2801;25.8643;12.1031;2.17304;26.0959;50.0605;32.6745;5.1573;46.2018;65.2569;45.2741;61.6781;71.0193;42.709;8.72796;	621.92	+
11	67695428	67695436	10.2083;16.371;2.97907;7.03109;	36.5894	+
11	67697317	67697345	1.81549;2.24727;2.5711;4.36348;3.06464;14.1513;12.3365;9.89295;6.0741;0.832213;	57.349	+
11	67698439	67698446	0.396004;1.63161;1.54291;1.6116;	5.18213	+
11	67699508	67699509	0.581635;	0.581635	+
11	67699614	67699645	40.3987;59.3081;19.639;26.5056;3.81373;19.2893;13.9065;22.3358;51.0419;28.2903;45.4077;18.2052;17.4375;1.04447;1.30335;	367.927	+
11	67699723	67699733	8.23351;13.5873;3.74734;2.0136;3.49038;4.11764;9.26045;4.77418;4.11312;	53.3375	+
11	67703149	67703150	181.207;	181.207	+
11	67703194	67703242	462.103;477.738;127.796;177.248;180.34;556.631;587.334;270.239;23.0107;174.752;255.188;311.39;604.08;606.553;95.323;176.247;416.925;543.793;26.5807;77.0902;150.221;160.68;308.528;249.067;72.6107;410.744;634.007;185.331;475.632;537.56;334.361;178.736;13.4383;65.335;146.466;	10073.1	+
11	67703512	67703541	7.3043;23.1199;18.6777;5.57977;4.67095;6.96681;7.57457;5.62732;0.675774;20.8972;5.94803;11.8402;	118.883	+
11	67703697	67703703	7.75309;41.7803;54.3869;58.7511;19.1621;30.692;	212.525	+
11	67703912	67703952	12.5453;25.0933;4.24735;2.47904;13.0835;3.45838;0.806173;0.184245;4.09623;22.0637;6.18042;1.67799;	95.9156	+
11	67704061	67704069	3.68141;0.0205785;3.12539;	6.82738	+
11	67704178	67704180	1.80205;10.6933;	12.4954	+
11	67704230	67704265	11.7271;10.1013;4.88623;26.7666;29.1515;5.60096;0.849785;12.9158;4.56349;2.99131;18.4316;56.5013;8.93024;8.78652;15.6917;1.75304;16.1364;34.4766;40.6505;17.0635;2.75369;3.67601;3.42229;	337.828	+
11	67704606	67704674	33.4436;93.9352;21.0413;38.5416;117.277;66.925;45.3328;117.491;117.889;93.6207;37.3714;90.6078;13.6774;34.527;15.4827;7.99343;31.8779;46.1955;4.67634;9.50337;5.03705;	1042.45	+
11	67704711	67704712	11.1018;	11.1018	+
11	67704755	67704781	3.24883;3.64392;15.7278;63.4623;37.8026;5.42242;55.3091;2.15978;0.258863;	187.035	+
11	67704841	67704847	8.55626;109.676;63.2062;33.8267;	215.265	+
11	67704902	67704903	4.51261;	4.51261	+
11	67705009	67705014	7.25581;16.3667;24.4039;	48.0264	+
11	67705034	67705041	27.159;51.4944;13.3952;28.8548;56.9424;36.2314;53.48;	267.557	+
11	67705061	67705087	34.0672;44.1022;31.9463;37.0341;52.0707;13.6965;6.78009;	219.697	+
11	67705218	67705219	14.1781;	14.1781	+
11	67705239	67705272	44.6409;65.7309;8.56393;11.6901;25.641;14.4822;6.20271;9.74207;	186.694	+
11	67705335	67705362	18.5217;4.98485;9.03171;2.86746;31.3297;19.6082;9.25679;34.5825;97.087;78.5012;41.6349;33.6095;12.6364;34.6781;12.6113;16.8434;6.22847;5.06761;24.4693;3.55706;	497.107	+
11	67705640	67705669	17.6504;39.5061;43.6522;33.2872;3.6341;2.41854;1.24524;8.35745;17.1806;5.47088;7.7086;2.49171;14.079;13.1592;8.98805;11.8696;	230.699	+
11	67705691	67705719	7.52688;37.5841;4.02408;7.38527;28.8274;15.4156;2.14058;17.7403;49.6677;52.0793;39.8216;23.8328;9.58933;26.5016;36.5052;6.7529;20.5332;	385.928	+
11	67705884	67705888	14.5906;9.73237;21.977;16.5725;	62.8724	+
11	67705965	67705974	2.35739;6.34087;35.7006;6.34071;2.75979;2.60232;	56.1016	+
11	67706048	67706090	5.35078;0.13314;10.4818;2.02199;1.62203;0.559612;2.42992;5.76839;18.9354;23.1203;5.90615;	76.3295	+
11	67706567	67706622	2.37106;1.32477;0.151553;1.27425;3.21259;26.0769;1.4517;31.2086;1.28801;5.017;8.97993;13.9195;23.429;10.0926;4.91946;35.0137;46.2543;42.1485;25.8049;33.719;31.9552;38.1051;13.2911;23.5269;35.7849;34.3663;21.6787;13.304;7.14242;9.03073;8.1168;8.97965;	562.939	+
11	67707213	67707214	2.00181;	2.00181	+
11	67707379	67707380	5.07593;	5.07593	+
11	67707425	67707426	0.127332;	0.127332	+
11	67707685	67707714	2.52741;21.7766;8.87464;0.391266;5.52189;15.586;12.8766;2.46101;10.0789;23.2841;16.236;11.9351;0.417779;	131.967	+
11	67710363	67710365	0.195365;0.784654;	0.980019	+
11	67710723	67710726	0.250616;4.63489;0.0870341;	4.97254	+
11	67710758	67710780	0.654091;7.95143;6.7531;8.3167;13.6756;15.9186;40.639;10.4608;0.0196936;4.09843;2.17218;	110.66	+
11	68746118	68746120	2.00502;2.18591;	4.19094	+
11	68746151	68746154	3.07173;7.83029;6.66037;	17.5624	+
11	68746543	68746545	0.833806;3.16687;	4.00067	+
11	68747132	68747135	5.54093;7.50779;3.1944;	16.2431	+
11	68747261	68747288	5.79254;13.165;4.55693;7.34754;0.383784;8.40432;7.51034;3.29494;16.8558;12.7463;23.0212;11.0431;1.29018;2.39117;20.2303;21.4272;14.9167;0.923889;0.330897;	175.632	+
11	68747742	68747743	0.291586;	0.291586	+
11	68815224	68815227	0.208143;0.856636;0.190713;	1.25549	+
11	68815437	68815438	1.28335;	1.28335	+
11	68815465	68815489	8.04783;58.7414;20.2714;2.75908;7.76694;19.345;17.2633;19.3481;15.9794;13.9454;25.3479;22.6466;	231.462	+
11	68815540	68815542	0.330686;20.6004;	20.9311	+
11	68815665	68815669	4.97701;7.27958;9.21963;4.88896;	26.3652	+
11	68815744	68815745	1.56937;	1.56937	+
11	68816107	68816136	3.96984;30.2756;5.58166;3.66122;7.2475;12.5112;14.5277;15.2749;6.72043;6.55975;1.91054;12.9527;9.07343;2.42219;	132.689	+
11	68816235	68816262	0.726411;3.79521;6.62335;12.1654;36.5147;7.68653;23.1268;37.7034;8.66819;12.4624;9.36656;5.3796;12.3038;8.7423;37.6762;37.7552;13.156;21.5436;54.7265;17.2893;17.5913;14.2142;	399.217	+
11	68816293	68816295	1.24013;5.62373;	6.86387	+
11	68816478	68816486	2.38863;9.98122;2.19215;3.71009;	18.2721	+
11	68970900	68970901	4.44266;	4.44266	+
11	68972441	68972443	3.80269;2.27194;	6.07463	+
11	68974287	68974288	8.15344;	8.15344	+
11	68974783	68974789	2.22394;21.0066;9.63696;26.2697;11.1604;6.1863;	76.4838	+
11	68974963	68974967	4.18135;6.86126;4.36225;2.03333;	17.4382	+
11	68975034	68975036	0.267529;4.00295;	4.27048	+
11	69033847	69033850	6.95638;20.2188;17.2497;	44.4249	+
11	69037000	69037003	8.13102;38.1096;8.0951;	54.3358	+
11	69037029	69037041	8.09521;20.3463;91.4657;91.6891;91.6237;87.7307;81.6019;25.9427;	498.495	+
11	69037474	69037478	1.18144;48.2042;27.1788;1.07294;	77.6374	+
11	69037510	69037527	1.96575;37.1227;48.2969;40.8547;1.81117;28.5115;10.2201;24.6068;84.7793;83.9631;37.1003;	399.232	+
11	69037884	69037892	122.325;141.589;141.613;141.621;141.611;141.585;129.224;8.20248;	967.77	+
11	69040382	69040394	4.41905;12.5764;29.6036;8.2198;71.9896;83.0219;83.0494;80.0355;62.5664;	435.482	+
11	69040415	69040421	27.0918;73.6122;57.0558;80.1725;73.9264;12.7661;	324.625	+
11	69040982	69041022	134.787;154.274;154.52;39.6153;134.438;107.242;155.484;155.622;155.743;155.845;155.929;155.995;50.9388;54.4594;156.082;156.074;156.048;156.003;155.94;155.859;155.76;155.642;155.506;155.352;134.658;107.479;153.481;153.17;152.841;152.496;152.135;151.757;151.363;130.432;	4762.97	+
11	69060968	69060971	8.46292;40.7372;58.1941;	107.394	+
11	69061107	69061139	5.21191;3.60765;1.14768;6.99775;5.37483;1.83227;2.40245;1.02091;17.9742;8.81414;12.1452;5.10287;1.49078;4.03577;9.48621;17.0501;42.3957;13.9321;	160.023	+
11	69061184	69061185	0.313027;	0.313027	+
11	69061450	69061453	1.06444;4.56928;8.16387;	13.7976	+
11	69071408	69071409	2.68;	2.68	+
11	69071448	69071465	14.4314;9.28886;16.2435;4.46741;16.4578;36.0305;10.0062;3.11679;1.53777;	111.58	+
11	69073424	69073426	100.606;86.153;	186.759	+
11	69073460	69073516	113.985;133.398;113.138;32.5903;7.16287;58.1157;134.655;134.714;134.76;114.273;115.122;113.708;114.243;133.277;133.075;132.862;39.3219;112.669;131.62;110.892;38.1342;75.9308;	2227.65	+
11	69089104	69089141	7.18585;1.21309;3.94999;22.0258;9.41814;23.3928;5.88184;12.3888;31.7727;21.4102;19.1534;17.9377;5.15764;2.85908;1.1467;19.6902;7.54385;	212.128	+
11	69089180	69089203	6.07199;4.53197;3.44913;2.37391;2.37249;3.43267;0.175322;0.0376393;5.9418;6.12142;7.2043;6.49177;1.29661;3.73099;	53.232	+
11	69089384	69089385	4.65397;	4.65397	+
11	69089551	69089568	10.8903;8.17022;14.4167;18.5487;9.60661;0.0908965;0.352528;2.28405;1.2635;1.24261;1.51421;	68.3803	+
11	69090740	69090791	19.4216;11.1479;7.18809;22.6722;52.246;80.466;102.293;27.3746;8.86955;46.0242;79.705;164.011;296.335;190.211;10.1919;46.1068;159.4;145.063;	1468.73	+
11	69090841	69090886	80.4976;150.044;59.727;41.7228;50.99;67.3054;162.901;70.9622;301.283;385.711;248.062;6.72575;54.8272;	1680.76	+
11	69091018	69091039	26.7753;121.401;39.8994;13.5153;3.20984;53.2268;43.0129;88.6337;183.114;	572.788	+
11	69091101	69091102	25.8449;	25.8449	+
11	69091262	69091275	24.9438;9.58055;30.6251;9.61773;20.6729;	95.4401	+
11	69091442	69091475	204.694;512.679;308.593;511.932;511.459;124.214;324.585;509.637;325.063;7.65891;175.228;443.471;505.263;504.187;482.525;33.1334;94.3917;132.07;493.242;491.587;489.872;440.018;140.815;313.565;437.73;370.874;228.324;315.057;405.343;	9837.21	+
11	69091882	69091914	46.0439;42.8733;15.0538;4.55817;16.9664;22.4323;9.99088;12.8059;0.515622;12.0285;23.3792;4.64806;22.3876;2.38733;	236.071	+
11	69091961	69091962	1.46818;	1.46818	+
11	69091986	69092009	17.0523;29.4697;6.08829;3.58096;	56.1912	+
11	69092239	69092290	39.1974;138.687;61.9896;62.4227;139.279;286.687;312.795;148.971;145.762;229.219;94.7614;30.36;218.352;307.664;307.001;306.3;305.561;173.987;141.683;60.6524;	3511.33	+
11	69106659	69106662	4.90915;17.542;9.03427;	31.4855	+
11	69106708	69106742	12.1354;50.4559;15.446;7.79207;11.9868;25.2411;6.98984;6.8629;13.2198;15.3864;15.3807;10.4973;3.88863;15.7902;11.2354;40.3481;12.3449;2.29746;	277.299	+
11	69106774	69106795	1.09408;0.585249;24.4924;19.881;2.78363;0.223314;	49.0597	+
11	69106825	69106828	3.67703;3.9881;2.44635;	10.1115	+
11	69109516	69109531	0.134555;0.40374;	0.538295	+
11	69109768	69109786	4.01678;8.21619;3.90418;8.58758;3.82543;3.4089;	31.9591	+
11	69110496	69110504	122.702;141.969;141.997;142.008;142.001;141.978;129.103;7.68641;	969.445	+
11	69110950	69110970	0.725964;0.596198;47.6328;58.6154;87.5566;63.5265;73.2991;92.5549;92.5815;34.3206;	551.41	+
11	69124266	69124286	81.6359;267.108;329.149;351.835;351.755;351.616;351.417;351.158;350.839;205.824;193.942;349.528;348.974;348.361;104.216;	4337.36	+
11	69248102	69248104	7.20304;5.44771;	12.6507	+
11	69302455	69302467	6.80153;11.9189;9.96838;7.98031;9.96969;14.1825;16.3001;24.5364;28.9444;3.86246;10.279;8.67448;	153.418	+
11	69332275	69332279	0.0247109;1.40006;7.97698;6.73851;	16.1403	+
11	69332386	69332404	9.40071;7.40239;21.8446;8.462;10.543;10.5885;23.1675;12.2955;0.313856;	104.018	+
11	69332587	69332617	1.85146;22.2482;13.2372;11.1964;13.1245;8.41173;10.6056;21.0518;15.5973;38.4494;10.4031;	166.177	+
11	69332701	69332702	0.318429;	0.318429	+
11	69341942	69341962	13.5681;2.88208;13.8399;49.6027;20.1729;24.0818;0.733149;0.714536;22.1315;22.1369;36.4493;	206.313	+
11	69342030	69342031	8.00652;	8.00652	+
11	69342067	69342127	9.34421;68.9549;72.235;11.9359;103.176;12.3657;1.59226;41.3535;95.1353;88.9421;76.62;64.4997;0.524255;1.68787;16.7261;11.9959;3.14189;7.01163;17.8949;18.7599;6.53076;20.12;0.656445;	751.204	+
11	69342316	69342327	1.13271;33.1817;32.4098;11.5901;19.9934;84.7652;4.05939;3.6563;4.5126;	195.301	+
11	69342405	69342406	10.9831;	10.9831	+
11	69342480	69342532	5.90583;15.8184;4.26006;1.08509;2.34534;27.5469;6.10011;24.0731;36.2486;4.87696;	128.26	+
11	69342597	69342599	0.952736;5.90348;	6.85621	+
11	69591531	69591541	1.90085;10.6111;1.96429;0.803734;6.12791;12.1943;9.30013;	42.9023	+
11	69624318	69624322	4.07237;8.82821;5.02946;0.478551;	18.4086	+
11	69642389	69642393	4.83755;13.1959;13.4357;2.52409;	33.9932	+
11	69652794	69652802	6.98846;6.74601;1.94441;7.59511;0.620111;	23.8941	+
11	69652874	69652889	3.24372;0.201572;4.40363;2.35393;	10.2029	+
11	69653024	69653026	0.876871;2.29904;	3.17591	+
11	69653105	69653107	1.92268;0.0750706;	1.99775	+
11	69653148	69653176	2.19234;3.6395;2.28687;3.95866;3.80171;2.76618;6.16339;4.16363;3.27002;4.25123;6.45584;2.84331;	45.7927	+
11	69759811	69759814	0.976554;2.83139;0.976554;	4.7845	+
11	69765916	69765972	1.95879;4.13726;24.6703;7.59641;13.6196;27.7943;6.09759;1.91713;10.1556;7.27438;7.09564;17.3097;9.28787;7.22633;13.2865;12.1758;2.00644;18.404;11.2167;3.13637;9.1753;17.5455;15.4074;3.1835;11.0922;3.52843;1.48386;1.66423;24.62;22.3815;1.77253;1.52892;1.04075;0.817722;0.498497;	322.107	+
11	69775988	69776013	8.75604;1.85688;16.8145;22.8627;12.7149;5.08818;	68.0931	+
11	69776049	69776051	1.87836;14.6772;	16.5556	+
11	69776077	69776078	52.8819;	52.8819	+
11	69776116	69776118	14.728;31.1055;	45.8335	+
11	69776161	69776189	49.4326;42.2703;100.358;111.006;62.931;113.81;69.6929;15.6802;100.93;115.146;107.289;95.2757;1.49699;11.989;14.4313;74.6319;	1086.37	+
11	69776234	69776252	7.76582;37.9429;16.3604;16.8077;20.3233;47.3506;19.9863;5.22637;0.712858;45.2288;7.22347;	224.928	+
11	69777769	69777771	3.45168;9.33349;	12.7852	+
11	69777806	69777847	1.64561;1.58436;0.7564;11.703;24.3797;9.95675;10.5443;4.20724;1.80946;0.894281;36.7428;42.7781;13.3295;5.61876;19.6086;18.9384;0.185155;32.1078;53.4224;26.3488;24.3058;20.4132;20.0533;3.17797;0.200242;	384.712	+
11	69778975	69779000	3.76759;6.29319;3.65871;14.2678;23.0862;7.19345;0.290064;	58.557	+
11	69779055	69779057	1.07987;2.18042;	3.26029	+
11	69779141	69779144	1.53376;9.49876;11.7968;	22.8293	+
11	69779238	69779240	19.1931;5.5412;	24.7343	+
11	69779406	69779408	12.6999;2.72799;	15.4279	+
11	69779444	69779447	5.95579;6.94843;9.90758;	22.8118	+
11	69779509	69779521	0.173853;7.91485;2.47075;	10.5594	+
11	69779541	69779570	5.35758;0.428649;2.07574;1.63478;4.01983;2.92015;2.38059;2.55508;6.42455;7.21942;29.1229;14.6511;64.3903;74.9696;112.58;58.0885;18.7572;28.0327;	435.609	+
11	69779594	69779596	25.9153;11.2947;	37.21	+
11	69779710	69779737	6.61534;1.68532;3.39893;10.6967;21.6749;30.2072;4.75586;	79.0341	+
11	69779800	69779824	8.03147;8.22832;1.57429;17.0185;34.2451;20.313;1.75375;	91.1644	+
11	69779918	69779932	3.58034;5.15199;5.50715;1.91971;21.8223;4.35151;	42.333	+
11	69780017	69780019	2.04885;1.13671;	3.18556	+
11	69780294	69780334	20.9437;57.1516;79.4176;10.3015;4.55467;53.835;133.754;151.188;93.1734;28.7783;42.1933;75.197;102.997;69.1671;92.1077;87.232;3.281;38.6208;20.9887;20.7083;27.1469;3.18508;19.7966;21.7993;5.84529;	1263.36	+
11	69780479	69780480	13.8501;	13.8501	+
11	69780545	69780572	1.10736;22.6345;79.5812;7.70669;10.4377;8.19592;	129.663	+
11	69780605	69780662	82.3988;70.9039;5.97033;19.9883;37.942;57.4489;7.95167;12.2172;15.2748;11.5473;14.8793;50.5188;82.2967;9.45813;9.74795;33.8675;29.5891;16.2112;14.3145;15.9099;21.8598;0.461943;	620.758	+
11	69780710	69780712	0.308842;0.0333436;	0.342186	+
11	69780977	69781002	1.06768;2.10421;6.42145;14.3895;0.939312;	24.9221	+
11	69781061	69781065	0.329177;15.6845;9.21308;2.5184;	27.7452	+
11	69781248	69781249	2.24267;	2.24267	+
11	69781550	69781593	6.01553;2.44718;12.8827;13.0042;25.2848;12.6978;26.6378;26.5614;66.8837;72.9404;25.4677;56.53;87.6062;125.528;121.998;70.0827;73.0701;66.7619;11.1303;46.5185;44.1739;16.8423;9.44285;4.36644;2.93057;5.79221;4.24372;15.4402;39.7403;23.7922;9.25111;16.853;27.195;32.1668;	1202.28	+
11	69781809	69781850	28.7735;96.8457;41.6178;63.4706;13.0728;33.7156;254.558;259.727;257.905;185.385;160.859;126.222;35.7441;60.7214;6.79606;27.5189;31.5433;2.99259;31.3103;32.6975;14.5108;23.3425;2.85181;53.2072;	1845.39	+
11	69781890	69781901	35.4883;25.8472;8.90131;	70.2368	+
11	69782064	69782084	7.35875;13.3073;8.78767;8.00461;16.4175;6.31502;9.6031;3.55756;5.81052;13.6589;10.0495;10.9804;	113.851	+
11	69782143	69782145	6.33468;0.507045;	6.84172	+
11	69782260	69782262	2.69712;3.20349;	5.90061	+
11	69782300	69782351	0.672444;0.42904;0.256457;0.777316;9.83799;25.6662;19.741;11.9212;10.0485;13.3635;7.85098;0.117019;5.95417;	106.636	+
11	69782730	69782731	0.353061;	0.353061	+
11	69783174	69783182	0.391649;17.6863;7.91063;20.0869;11.2653;5.32329;2.83297;1.95218;	67.4492	+
11	69783630	69783658	3.29008;4.23517;1.46951;23.856;5.59084;19.4168;24.235;26.4512;30.5371;30.3864;15.8925;24.3019;32.667;51.1177;13.8925;11.9796;22.3863;14.0106;9.80767;13.9462;17.9247;0.675318;4.53493;18.9386;36.8173;18.01;8.76179;	485.133	+
11	69783822	69783830	2.96548;7.93651;24.8618;27.8808;4.93863;0.564751;0.550212;	69.6982	+
11	69784235	69784238	4.64092;5.63559;7.84048;	18.117	+
11	69785487	69785488	0.879435;	0.879435	+
11	69785663	69785694	0.664321;2.41061;0.759895;6.78003;6.14878;8.09309;22.0343;1.01279;16.6881;20.0065;5.22752;5.7988;3.92107;5.01668;11.6363;3.33775;3.49183;3.18457;2.4424;5.21612;14.6412;	148.513	+
11	69786095	69786098	19.9187;70.6084;9.60133;	100.128	+
11	69786124	69786148	4.91643;15.5733;9.08772;12.2924;2.09307;13.2848;24.997;38.3121;13.5099;17.2006;1.42937;1.65442;	154.351	+
11	69786250	69786251	7.55369;	7.55369	+
11	69786282	69786312	0.821806;1.11368;10.8773;13.817;0.912399;4.7424;6.94569;0.698478;	39.9288	+
11	69787803	69787828	0.279806;1.80235;6.81912;11.9722;12.1885;12.6047;25.057;19.7312;17.9147;21.4248;23.1819;0.807772;16.4381;8.10465;14.1685;18.0305;6.06066;11.7086;12.1877;12.125;14.4901;19.2943;1.80915;	288.201	+
11	69788157	69788203	14.5437;12.3067;8.78572;4.67208;5.54291;8.87778;0.0391988;0.968483;0.759915;4.73413;9.68506;4.88949;10.776;15.1816;23.5485;11.5659;1.55764;7.83309;15.2676;21.6867;10.3123;14.2303;19.5126;13.3328;8.00979;	248.62	+
11	69788976	69788980	4.5826;5.64879;1.74131;0.267873;	12.2406	+
11	69789802	69789835	4.6153;10.198;1.17066;8.45515;7.83984;13.2763;5.62744;13.8391;4.08445;1.43167;0.377042;1.5684;10.429;14.1659;3.63034;9.90159;7.43891;0.326373;	118.375	+
11	69790336	69790352	5.6351;8.41188;10.205;9.51018;16.8622;14.8163;14.7752;15.9759;5.19559;	101.387	+
11	69790433	69790486	5.39885;10.1472;11.9577;5.60297;0.529124;1.44989;3.84704;10.5015;4.24416;4.85598;1.51485;6.20139;33.106;4.83718;2.34471;3.77673;2.26348;3.23244;7.10629;5.99558;3.05031;5.33381;10.1207;11.5319;	158.95	+
11	69790701	69790703	4.43483;3.55264;	7.98746	+
11	69951664	69951676	70.5186;103.004;164.09;15.958;40.4733;24.0654;34.6666;19.7862;21.7003;15.7185;26.7754;4.11363;	540.87	+
11	69981256	69981258	0.530859;0.392406;	0.923265	+
11	69981408	69981417	2.42236;3.58958;	6.01194	+
11	69990122	69990125	2.57984;8.95339;0.473869;	12.0071	+
11	69990414	69990424	1.90626;9.89359;15.4346;17.3773;7.05165;7.01882;9.03573;9.17767;3.35509;3.00025;	83.251	+
11	69990515	69990522	7.33338;22.7495;12.7683;11.8834;6.24848;3.09847;2.75063;	66.8321	+
11	69994645	69994650	0.878929;16.2975;6.25503;11.9919;0.891058;	36.3145	+
11	69994722	69994747	2.286;12.8216;7.60673;7.66576;21.9836;8.49758;0.690054;0.924503;0.250746;	62.7265	+
11	69994793	69994795	4.13085;2.49065;	6.6215	+
11	69994860	69994865	0.0273534;0.343763;0.743025;0.957705;	2.07185	+
11	70009801	70009808	0.707422;3.49055;7.0611;0.908194;	12.1673	+
11	70009828	70009830	6.3368;3.90929;	10.2461	+
11	70016195	70016201	7.60309;19.8029;21.6142;9.56799;19.8129;7.62628;	86.0274	+
11	70017709	70017729	0.638363;6.92718;4.90776;4.36464;4.04645;2.44146;2.2028;0.318327;10.4785;6.5231;	42.8486	+
11	70017925	70017926	1.71667;	1.71667	+
11	70018081	70018093	0.43654;9.56824;2.16096;	12.1657	+
11	70018116	70018129	3.06124;3.80971;6.01563;	12.8866	+
11	70018263	70018264	5.61869;	5.61869	+
11	70018297	70018331	8.49625;71.5178;83.8611;16.4149;5.73766;17.2359;1.43541;7.81255;10.4188;0.247616;3.1338;3.18909;15.2286;20.2232;22.0249;	286.978	+
11	70018397	70018403	2.82751;15.6198;16.3491;31.1677;45.7056;17.316;	128.986	+
11	70018431	70018440	16.0249;5.60005;1.18405;2.6436;5.0599;6.18265;	36.6952	+
11	70018649	70018668	4.38734;1.48299;1.5164;	7.38673	+
11	70018716	70018721	6.05777;8.20548;8.20548;6.91577;4.8139;	34.1984	+
11	70018955	70018965	10.2451;9.47836;3.28003;17.1513;6.50466;1.06544;	47.7249	+
11	70018996	70019001	5.26105;2.51242;0.705489;4.51218;	12.9911	+
11	70019063	70019076	0.9006;0.386412;9.70551;24.5078;43.0565;11.8367;6.63797;1.71257;	98.744	+
11	70019176	70019188	7.38293;8.23111;3.19369;5.78633;8.96505;1.75725;1.41402;13.4039;1.35978;	51.4941	+
11	70019245	70019246	2.7989;	2.7989	+
11	70019376	70019377	1.88179;	1.88179	+
11	70019431	70019462	31.8479;37.0189;6.81429;8.30443;6.974;4.88118;3.37106;8.91026;21.4381;35.4955;2.23424;0.817084;4.73852;3.82392;	176.669	+
11	70019500	70019501	0.455378;	0.455378	+
11	70019607	70019622	5.8013;45.6616;52.3037;12.6113;6.85155;9.73701;4.45846;	137.425	+
11	70019686	70019693	2.65599;7.50374;12.2418;6.96423;6.0392;	35.405	+
11	70019727	70019728	3.99239;	3.99239	+
11	70019753	70019759	10.3244;19.9998;12.4132;8.35453;16.8125;	67.9044	+
11	70019802	70019807	17.3848;34.7598;40.9577;15.2576;2.49891;	110.859	+
11	70019915	70019917	3.55922;3.58597;	7.1452	+
11	70019942	70019943	2.52414;	2.52414	+
11	70020078	70020140	15.2889;22.3182;24.8867;5.84623;5.16559;26.3225;5.63398;9.04598;13.7005;28.2592;12.6057;1.04922;24.4929;48.4371;19.6391;7.36057;19.5503;37.1089;5.85783;11.7054;1.8804;7.88268;57.0819;69.8614;57.5767;	538.558	+
11	70020201	70020202	11.2271;	11.2271	+
11	70020340	70020342	11.5983;11.607;	23.2053	+
11	70020371	70020406	5.9685;52.3182;88.9762;56.0389;0.237738;1.78198;23.5735;43.4628;26.8615;38.2308;3.16408;11.6489;2.40791;14.1744;16.5633;3.19643;	388.605	+
11	70020436	70020450	0.476163;4.28291;20.1678;9.47887;	34.4058	+
11	70020681	70020684	0.161172;2.76379;1.51779;	4.44276	+
11	70020710	70020728	9.09194;4.15215;2.04119;12.3214;11.4547;25.8626;11.5479;20.1572;4.01025;	100.639	+
11	70020786	70020787	2.17848;	2.17848	+
11	70020826	70020828	2.91804;4.83014;	7.74818	+
11	70020900	70020942	7.18185;17.1321;2.50028;1.9241;4.11533;4.65208;1.7369;0.453581;	39.6962	+
11	70021036	70021037	3.23943;	3.23943	+
11	70021377	70021381	5.76733;14.846;8.62485;5.79317;	35.0314	+
11	70021519	70021558	8.17388;9.36263;11.5948;13.3286;21.5844;18.3518;7.19962;5.31976;1.54423;7.93459;9.23162;27.9757;41.8504;30.1832;3.14364;5.12471;7.52715;	229.431	+
11	70021583	70021584	0.457849;	0.457849	+
11	70021690	70021711	7.23106;18.8149;52.366;22.1542;2.37901;18.1667;15.9437;20.8426;22.3195;26.0257;21.8811;22.0187;9.35324;6.70544;2.3497;	268.552	+
11	70021767	70021769	3.22585;18.074;	21.2999	+
11	70022140	70022144	2.20845;10.6737;5.45419;5.80437;	24.1407	+
11	70022164	70022177	0.81682;11.8672;2.73391;8.26857;13.4588;	37.1454	+
11	70022240	70022249	7.63392;13.8967;0.112324;6.35808;1.87217;	29.8732	+
11	70022726	70022750	6.10614;11.9345;23.7122;16.949;14.0326;5.10529;	77.8398	+
11	70023252	70023291	2.80866;3.00037;4.10276;5.13549;4.58059;14.1425;11.5726;1.49592;3.73192;5.79391;11.5109;8.83635;12.1714;2.53915;11.6618;6.60342;29.1021;9.70985;1.11611;3.49893;1.21994;6.79281;16.5389;3.19883;	180.865	+
11	70023511	70023513	1.87023;0.103233;	1.97346	+
11	70023694	70023700	4.65624;4.1968;9.02493;	17.878	+
11	70023791	70023832	2.72006;15.5761;22.717;12.2235;16.3724;13.4031;4.7688;9.09698;17.8996;6.31451;10.4856;5.1271;	136.705	+
11	70023863	70023866	1.95384;23.0853;4.0241;	29.0632	+
11	70023903	70023907	6.51468;30.1376;19.9559;8.61052;	65.2187	+
11	70024023	70024026	17.0897;55.7858;8.7929;	81.6684	+
11	70024048	70024052	1.13257;35.947;19.0582;13.6971;	69.8349	+
11	70024084	70024116	0.0101624;0.828438;1.79632;10.2518;8.371;0.469004;5.77436;3.65209;5.61959;2.5747;7.19602;1.01288;	47.5564	+
11	70024201	70024203	0.491137;6.49023;	6.98137	+
11	70024429	70024460	9.54698;20.9032;31.2815;12.5736;16.6587;14.7453;14.5305;25.1316;14.6781;8.46609;20.5492;39.1095;12.5521;29.1525;38.912;2.25129;5.42616;18.0879;89.7102;107.163;41.9081;46.0762;1.14594;9.06619;5.22521;	634.851	+
11	70024600	70024601	0.963515;	0.963515	+
11	70024872	70024878	12.8778;49.2472;53.228;38.1309;17.5081;14.6941;	185.686	+
11	70024925	70024926	7.69886;	7.69886	+
11	70025042	70025043	0.0596836;	0.0596836	+
11	70025145	70025148	0.481557;4.65586;4.17099;	9.30841	+
11	70025182	70025184	0.0743779;0.0986284;	0.173006	+
11	70025234	70025236	6.82749;6.69747;	13.525	+
11	70025791	70025792	0.590442;	0.590442	+
11	70025834	70025836	4.46893;9.36964;	13.8386	+
11	70025931	70025960	6.38284;10.7945;0.598279;2.35295;3.17085;1.45358;2.59573;2.924;6.70818;9.82105;5.07091;5.10788;1.62491;1.64633;3.76893;1.1834;	65.2043	+
11	70026041	70026043	2.72594;10.2346;	12.9606	+
11	70026212	70026213	4.45284;	4.45284	+
11	70026238	70026268	8.19363;23.9469;32.5181;75.953;52.9585;79.7921;43.303;12.7254;26.2624;28.2641;23.8602;20.1373;5.42662;0.847496;19.6552;	453.844	+
11	70026302	70026303	6.11812;	6.11812	+
11	70026324	70026329	1.76148;8.69266;5.24668;	15.7008	+
11	70026452	70026485	8.05918;14.3295;6.60496;4.06546;4.1581;8.62753;1.83197;4.75206;20.4465;16.6635;5.03231;0.760264;28.389;24.4125;27.6447;10.2817;4.9911;9.08393;1.93247;	202.067	+
11	70026506	70026507	4.40284;	4.40284	+
11	70026612	70026638	15.6272;13.6956;13.5676;12.1513;26.4017;11.7641;20.631;4.14425;1.3518;	119.334	+
11	70026768	70026770	29.0964;14.5887;	43.6852	+
11	70026795	70026803	10.5532;16.83;13.0966;6.98574;	47.4656	+
11	70027145	70027148	0.355196;4.45608;2.31929;	7.13056	+
11	70027205	70027215	4.6266;3.57734;7.1367;11.8074;	27.148	+
11	70027239	70027243	1.51144;11.567;15.4135;11.9839;	40.4758	+
11	70027288	70027289	2.82111;	2.82111	+
11	70027817	70027819	7.59298;2.10399;	9.69697	+
11	70027850	70027892	3.5492;3.50644;1.33741;2.6003;11.2695;12.3451;10.3298;2.88513;2.43606;3.21072;3.18269;1.15444;	57.8067	+
11	70027963	70027984	1.97933;1.63443;1.23818;2.51241;17.5296;9.54649;0.32137;	34.7618	+
11	70028215	70028221	5.88601;14.7101;24.6417;24.6417;15.8486;1.71436;	87.4425	+
11	70028242	70028260	14.018;14.2228;5.04418;12.3303;13.5334;3.69906;2.68872;	65.5365	+
11	70029979	70030000	4.16091;5.34125;6.75751;28.4409;17.0365;1.23117;	62.9682	+
11	70030152	70030174	1.67256;8.47662;12.6168;11.9351;	34.701	+
11	70030227	70030236	3.89634;12.2101;1.74433;5.76114;7.49352;	31.1054	+
11	70030276	70030277	0.870307;	0.870307	+
11	70032048	70032067	0.772466;16.1688;2.94396;5.10523;5.07511;5.43302;11.5387;16.4745;22.5848;16.2626;14.4763;12.2204;22.6089;38.9535;55.812;13.0538;	259.484	+
11	70032135	70032140	0.829368;19.3518;4.14808;6.91911;0.835046;	32.0834	+
11	70032161	70032166	9.68854;3.27761;3.2716;6.33268;7.04171;	29.6121	+
11	70032874	70032894	3.4633;23.6164;1.25139;1.00933;4.29788;10.1792;4.95647;4.84604;19.3626;6.96892;	79.9516	+
11	70033067	70033076	23.2116;9.3197;21.5772;32.1338;19.638;36.368;40.9296;40.172;18.5872;	241.937	+
11	70033359	70033363	7.61121;7.83895;20.3901;2.48526;	38.3255	+
11	70033459	70033484	1.96836;10.6675;3.67977;0.351326;14.0552;2.98061;0.524653;3.82269;5.62963;4.56016;3.65752;5.41086;	57.3083	+
11	70033543	70033547	5.30216;18.1004;18.9843;1.08493;	43.4718	+
11	70033610	70033624	0.171288;2.01315;8.11438;7.47017;13.3757;7.50016;32.3691;33.8303;0.100766;	104.945	+
11	70033949	70033977	4.37469;6.5044;11.2175;5.72416;13.4168;28.3281;6.95573;2.52173;1.22088;1.58212;	81.8462	+
11	70034366	70034417	5.47142;6.69006;4.67227;0.27177;1.14436;1.16671;1.43319;	20.8498	+
11	70034959	70034984	1.2191;2.76573;7.54947;7.37177;2.75637;1.01309;3.16338;4.02753;	29.8664	+
11	70035010	70035013	2.32383;2.94763;3.28421;	8.55567	+
11	70035803	70035833	0.299291;2.01798;4.7204;5.49851;6.78898;3.93623;3.91459;7.38728;12.8466;6.80285;6.73035;7.56741;5.05098;	73.5615	+
11	70036186	70036188	7.11816;9.84834;	16.9665	+
11	70036262	70036282	1.61721;2.45386;42.0468;22.069;20.0261;26.304;28.4605;9.57991;8.20157;4.23155;8.20069;7.53659;51.2368;22.1048;7.4011;6.46317;	267.934	+
11	70044694	70044696	9.42972;7.50525;	16.935	+
11	70044757	70044789	0.269846;8.55335;73.5991;18.1877;8.25481;4.97083;8.82926;24.5606;15.8454;0.206301;1.35434;1.13391;5.95189;12.5914;	184.309	+
11	70044848	70044904	6.41686;43.6416;14.4534;5.48156;6.36084;5.86656;15.6876;1.69344;20.5388;58.9097;10.0434;4.36781;30.6693;9.56208;25.743;71.5005;34.9937;	365.93	+
11	70045018	70045020	3.05945;3.08244;	6.14188	+
11	70045056	70045074	4.22549;8.43667;1.17903;9.54689;16.1132;26.4763;36.7948;10.5749;7.69975;3.79812;	124.845	+
11	70045200	70045203	1.99353;2.5557;2.90024;	7.44947	+
11	70045350	70045355	21.1125;7.9323;7.40225;3.29094;2.12375;	41.8617	+
11	70045381	70045421	9.83088;21.4883;24.4939;12.0613;31.901;25.4827;7.14234;3.61563;1.88428;56.9884;55.0626;73.4546;70.4697;61.966;53.4814;8.52085;16.7743;	534.618	+
11	70358915	70358936	7.09927;4.26292;3.77088;1.97141;3.89623;0.0566498;14.4002;6.26021;	41.7178	+
11	70359610	70359625	12.6497;17.9247;10.3491;5.0818;6.61155;23.9321;9.85414;11.8434;3.49675;6.70334;2.19612;	110.643	+
11	70359975	70359994	38.0225;4.15697;5.92166;0.189395;0.4048;9.389;26.3889;22.2569;15.3254;5.44156;3.19403;2.48273;0.0724845;	133.246	+
11	70360218	70360221	7.0375;14.3573;9.2737;	30.6685	+
11	70382586	70382602	30.0521;103.912;103.718;41.7858;44.0814;10.6861;31.5254;52.3568;64.51;54.0883;62.7754;23.6562;39.672;39.6999;39.6929;21.8533;	764.066	+
11	70454819	70454822	4.34298;9.51163;5.85936;	19.714	+
11	70454859	70454862	3.7989;15.8424;9.98816;	29.6295	+
11	70454900	70454901	0.745073;	0.745073	+
11	70454980	70454981	1.60099;	1.60099	+
11	70456315	70456317	1.98861;2.35188;	4.34049	+
11	70527562	70527586	0.356009;3.40664;18.4362;14.1132;8.73652;7.90349;2.52365;1.12306;	56.5987	+
11	70557673	70557675	1.679;1.62721;	3.30621	+
11	70570833	70570834	1.14727;	1.14727	+
11	70579410	70579433	2.60264;2.12613;2.41299;2.41305;0.555367;0.842119;12.2998;7.29997;4.80958;	35.3616	+
11	70579758	70579761	0.377522;5.1472;13.8516;	19.3763	+
11	70580592	70580593	0.0701452;	0.0701452	+
11	70583915	70583916	2.28413;	2.28413	+
11	70614299	70614307	0.686187;18.2236;18.5516;28.573;48.6939;5.22969;4.95487;0.311503;	125.224	+
11	70614352	70614394	5.76112;21.4609;8.47833;4.41991;6.38113;13.5174;20.1805;28.5016;16.2655;22.6722;25.9017;5.55392;6.11873;2.72978;4.53931;	192.482	+
11	70618945	70618947	1.2741;35.0181;	36.2922	+
11	70647717	70647721	4.1318;8.18712;13.6473;16.5318;	42.498	+
11	70651107	70651149	11.4932;16.8788;3.239;8.41433;3.04191;8.01361;14.4353;52.0523;80.1056;20.9681;8.30417;0.839532;5.38683;22.1531;25.5695;25.8887;7.20841;	313.992	+
11	70654660	70654667	3.22567;1.37472;2.07916;3.00038;6.99969;4.84423;	21.5238	+
11	70726000	70726005	0.931894;27.4081;24.0485;8.17414;	60.5627	+
11	70731683	70731686	1.626;2.71002;1.64201;	5.97803	+
11	70774346	70774361	0.776329;2.4195;3.81688;3.39722;	10.4099	+
11	70774509	70774513	0.306126;3.98635;0.0128085;	4.30529	+
11	70898067	70898070	0.989333;4.23648;2.85541;	8.08123	+
11	70925123	70925127	0.173447;14.5479;	14.7213	+
11	70929356	70929371	11.5096;12.6853;9.32457;0.718313;2.33581;0.718313;	37.2919	+
11	70940842	70940885	0.352515;61.1228;74.0332;21.9651;4.83543;4.15043;35.1035;57.6001;80.0029;36.5785;125.989;21.7327;21.8789;57.1171;51.7228;9.9025;33.9247;50.6187;52.7905;63.174;37.863;27.5194;23.4509;28.1937;1.30916;35.0598;63.1534;40.2526;69.3293;61.0533;61.0758;26.444;4.85161;0.860865;5.90577;	1350.92	+
11	70941358	70941370	3.39843;11.7261;18.9116;17.2777;14.3034;0.109544;4.13537;5.29948;2.16408;2.33985;	79.6656	+
11	70941411	70941416	8.96336;4.84346;6.69794;8.76184;0.356553;	29.6231	+
11	70941497	70941498	0.901335;	0.901335	+
11	70941781	70941782	2.75369;	2.75369	+
11	70941838	70941840	1.0301;0.189201;	1.2193	+
11	70941952	70941975	0.220901;0.243766;5.95594;4.60512;2.61109;	13.6368	+
11	70942034	70942065	4.25509;5.94724;0.549558;0.545832;0.935685;8.29048;7.34624;1.95946;1.71449;1.29292;0.383027;	33.22	+
11	70942229	70942230	3.41734;	3.41734	+
11	70942703	70942728	3.05344;19.9313;18.8633;1.84919;0.103781;0.666719;2.5224;13.3496;8.66947;0.533553;9.12705;5.7771;0.753303;	85.2002	+
11	70974588	70974590	4.22268;5.14608;	9.36876	+
11	71025813	71025832	6.0095;12.7033;9.64873;4.19257;4.12496;9.79107;31.9132;66.7128;9.0568;8.93135;17.2054;11.1732;25.0471;5.70666;	222.217	+
11	71026007	71026010	13.5175;3.57304;3.53866;	20.6292	+
11	71026116	71026163	3.17917;0.723006;0.953368;1.85611;13.6608;13.2068;25.486;13.9538;0.816492;1.98222;2.5928;15.5189;6.41532;11.1099;	111.455	+
11	71026333	71026365	13.7012;9.92991;2.39398;4.94238;2.22819;0.266;6.28227;14.7095;25.3132;13.0561;23.3314;0.690034;10.9658;21.1033;6.40571;5.49435;24.5645;23.6963;23.6741;40.2531;16.8649;4.06133;12.6465;4.14516;	310.719	+
11	71027145	71027152	1.61897;7.52552;8.90154;13.2416;10.9414;3.13243;2.78591;	48.1474	+
11	71027183	71027184	0.472915;	0.472915	+
11	71049609	71049617	7.28191;18.7446;48.1322;39.3637;2.85515;2.85515;11.3496;5.17338;	135.756	+
11	71336516	71336520	11.7302;31.6983;15.494;1.38662;	60.3091	+
11	71791684	71791685	1.66684;	1.66684	+
11	71896611	71896620	16.9003;28.7845;15.7794;15.6777;7.63922;10.7061;7.13696;1.72957;	104.354	+
11	72039945	72039947	49.4747;17.6256;	67.1003	+
11	72218203	72218204	0.419594;	0.419594	+
11	72312291	72312368	40.9776;97.7947;35.8077;37.6672;75.425;2.64375;101.367;57.8615;15.5425;0.0903159;9.24927;29.1399;109.426;79.9083;7.33418;38.2464;49.458;7.83582;71.3964;53.3916;37.7178;7.63512;22.4265;163.551;88.8786;7.96256;78.6612;10.8634;7.29642;2.27297;54.7993;45.8338;28.7428;12.495;37.5419;23.6393;16.2092;	1567.09	+
11	72683741	72683743	1.02604;4.65213;	5.67816	+
11	72683832	72683875	3.33641;7.28211;6.11861;12.5229;5.90014;1.3598;3.67188;3.57064;	43.7625	+
11	72684028	72684039	17.3644;45.0978;45.0711;16.107;21.2884;50.7647;24.6841;22.6946;3.06197;	246.134	+
11	72684127	72684150	0.491578;18.7221;26.6279;38.7117;30.1009;1.78746;10.1641;3.67565;11.5383;13.1745;14.4019;	169.396	+
11	72684223	72684247	4.59029;6.12203;1.36476;6.37433;3.80629;	22.2577	+
11	72684447	72684487	21.2798;43.6596;34.1967;16.942;12.6973;3.33566;9.67894;17.7922;2.20827;4.7089;5.87928;12.294;2.90972;7.73238;7.0537;	202.368	+
11	72684561	72684566	2.02527;2.21086;1.69974;1.35965;1.76352;	9.05903	+
11	72685319	72685321	1.87073;1.49789;	3.36861	+
11	72685570	72685580	3.84757;4.32595;4.22485;	12.3984	+
11	72685843	72685854	5.62379;5.59993;6.56493;10.5027;6.08726;4.77375;10.8134;	49.9658	+
11	72728648	72728662	0.345171;2.70304;7.79844;1.22701;1.04672;	13.1204	+
11	72764085	72764091	76.8989;67.7456;96.2381;96.2831;28.0921;35.067;	400.325	+
11	72767929	72767941	0.754316;0.935789;0.623025;	2.31313	+
11	72768155	72768158	7.70898;10.5565;3.03952;	21.305	+
11	72768838	72768840	2.29419;1.85561;	4.1498	+
11	72769117	72769153	0.240557;12.9285;20.3727;4.17504;22.074;25.7441;35.8029;10.7286;8.01859;2.44909;4.07787;9.44618;15.1686;22.5062;2.53881;7.97373;27.3063;25.8707;1.95071;2.63973;3.0638;22.7289;20.9292;18.693;20.8217;13.5018;2.98209;0.643272;	365.376	+
11	72769236	72769256	1.71441;15.8113;20.5205;12.1452;0.605335;0.346691;1.84574;	52.9892	+
11	72769370	72769372	4.13847;2.49671;	6.63518	+
11	72769421	72769453	4.2089;1.80163;5.84121;20.5744;5.73126;0.303648;1.82647;5.12547;4.7773;11.4282;	61.6185	+
11	72769662	72769665	1.28486;1.15303;4.03278;	6.47068	+
11	72769696	72769706	1.72759;5.94099;3.63385;3.05721;	14.3596	+
11	72770040	72770041	0.371644;	0.371644	+
11	72770097	72770114	5.03909;8.67228;3.94462;3.82294;1.43459;	22.9135	+
11	72770206	72770207	1.53302;	1.53302	+
11	72770510	72770511	5.96057;	5.96057	+
11	72835611	72835629	0.428119;5.50745;7.36265;11.4941;5.80667;9.81032;3.74031;7.09922;4.50019;0.418075;10.3524;6.83438;10.5796;	83.9335	+
11	72836169	72836170	5.58735;	5.58735	+
11	72836218	72836246	8.14249;9.29667;17.5743;21.8547;9.35836;17.5756;19.9596;17.8523;23.9167;37.6939;5.35549;13.5281;0.735122;0.431773;3.39399;3.85967;8.75212;2.14174;3.46736;5.15919;9.23128;	239.28	+
11	72892031	72892033	4.39841;9.45239;	13.8508	+
11	72892062	72892083	1.84482;2.73578;11.1792;8.5512;4.45545;3.35623;	32.1227	+
11	72892647	72892677	0.896436;8.05927;21.9492;3.98922;0.583815;1.85981;5.88557;16.2137;1.65316;7.69459;6.66393;6.07634;	81.5251	+
11	72925573	72925601	0.765034;5.68378;5.79873;7.74346;22.6744;10.1764;6.95317;0.229103;3.62583;2.20896;	65.8589	+
11	72925643	72925654	0.324284;3.3304;5.60756;14.3896;8.3651;0.466339;	32.4833	+
11	72925674	72925678	12.2685;25.4131;17.0187;7.3774;	62.0778	+
11	72926529	72926531	6.83575;2.75194;	9.58769	+
11	72926554	72926598	1.0302;7.5505;11.2342;6.44122;11.282;8.17089;11.1186;4.95009;7.78563;1.64359;0.208536;0.0895975;0.101485;3.03863;11.0992;5.04139;	90.7858	+
11	72984441	72984444	0.767935;0.760742;	1.52868	+
11	73040359	73040370	3.12045;14.5528;14.7889;12.66;10.4922;8.42212;10.6218;27.1356;12.5774;10.4991;9.19044;	134.061	+
11	73040543	73040546	16.2505;4.12668;2.79034;	23.1675	+
11	73040608	73040632	5.35712;10.7739;2.04889;2.27298;1.99834;6.65941;	29.1106	+
11	73040813	73040816	0.353412;0.890204;1.84279;	3.08641	+
11	73077902	73077950	10.4294;20.6857;13.4341;9.36673;17.584;13.3798;10.1483;3.03304;6.56651;7.12776;23.6006;9.71349;3.88911;3.46802;7.15343;3.12448;1.7722;	164.477	+
11	73079682	73079696	0.265642;22.0748;81.3334;52.3149;9.98223;5.40474;21.6285;18.7981;11.4246;	223.227	+
11	73079746	73079747	3.57145;	3.57145	+
11	73079773	73079798	17.2876;26.2707;10.2402;7.35014;9.98881;5.36801;4.84065;	81.3461	+
11	73079854	73079871	2.851;1.29793;3.34259;3.08228;1.99741;1.50377;2.63355;10.1876;	26.8961	+
11	73079965	73079966	3.62412;	3.62412	+
11	73080706	73080711	7.31524;2.06137;0.838191;	10.2148	+
11	73080777	73080811	1.51018;7.15288;8.53316;10.8423;23.1378;12.9922;14.1346;10.5845;24.5314;7.64476;2.09009;7.60055;6.96862;7.64042;7.04915;4.99179;10.3503;15.5644;9.69998;3.95338;	196.973	+
11	73081428	73081449	4.27024;2.65747;15.0794;15.4274;5.09325;2.44055;6.60669;10.5583;14.6934;9.29038;2.83212;	88.9492	+
11	73081501	73081524	2.41126;0.536027;0.615873;1.33297;5.27522;5.02579;5.21918;12.8789;9.85634;3.11441;10.2624;12.0751;6.10892;6.67838;	81.3908	+
11	73081602	73081619	0.326137;7.08527;15.7827;3.85208;	27.0462	+
11	73081757	73081760	3.91177;16.7711;1.71207;	22.395	+
11	73081844	73081845	5.21223;	5.21223	+
11	73081880	73081897	3.67098;2.35774;10.9985;24.2803;11.458;3.18103;0.376859;0.235215;6.5414;9.00835;2.60068;	74.7091	+
11	73082001	73082003	4.31863;7.38727;	11.7059	+
11	73082153	73082156	1.65852;2.2157;1.66808;	5.54229	+
11	73082668	73082670	5.87101;11.4516;	17.3226	+
11	73082876	73082901	8.39174;5.94863;0.70144;1.18297;0.472347;10.8681;4.81446;3.76944;	36.1491	+
11	73082942	73082943	0.650415;	0.650415	+
11	73083079	73083094	1.59341;1.59613;2.06861;1.02916;1.41586;	7.70318	+
11	73083674	73083677	0.614834;3.41329;4.77034;	8.79847	+
11	73085457	73085460	8.37185;3.36593;1.49449;	13.2323	+
11	73087503	73087508	10.5194;15.1957;8.54714;8.19886;3.39262;	45.8538	+
11	73087664	73087665	3.89923;	3.89923	+
11	73088119	73088121	3.92857;3.86688;	7.79546	+
11	73088203	73088229	2.26447;4.64769;10.0569;4.03525;4.62775;2.2978;9.66636;13.9048;2.26735;0.359542;	54.1279	+
11	73088255	73088299	3.18244;8.37564;29.4959;9.42864;3.52764;19.8685;1.64742;1.90286;1.85442;10.8054;19.0577;3.25568;21.7573;21.7012;6.3598;2.27674;1.47061;	165.968	+
11	73089120	73089127	1.50431;2.3046;3.41447;7.92021;0.721584;	15.8652	+
11	73181462	73181464	1.29241;0.398938;	1.69135	+
11	73530058	73530060	3.41788;7.48633;	10.9042	+
11	74093979	74093984	11.7567;25.5606;8.72641;7.26037;1.47392;	54.7781	+
11	74319854	74319855	37.8944;	37.8944	+
11	74319881	74319893	5.36002;66.0804;79.4911;79.9642;79.9696;79.9701;79.9658;79.9565;79.9424;79.6655;66.7742;7.39636;	784.536	+
11	74462166	74462167	30.7635;	30.7635	+
11	74542803	74542806	2.60893;16.8589;9.32141;	28.7893	+
11	74631645	74631651	5.54925;10.2798;12.8446;7.75324;4.66519;6.87844;	47.9705	+
11	74638810	74638814	0.926271;5.25973;4.68899;4.2534;	15.1284	+
11	74638993	74639012	1.01618;4.64344;12.3922;8.18566;	26.2375	+
11	74639037	74639039	4.04665;12.7513;	16.7979	+
11	74639117	74639121	6.21167;6.07158;6.05952;6.1447;	24.4875	+
11	74640371	74640401	3.05568;9.6925;6.21276;28.6487;63.7436;5.84492;6.83657;11.2485;16.4812;54.0302;34.8935;34.8935;32.3192;2.70892;6.67057;13.8514;11.9168;0.540732;	343.589	+
11	74640431	74640433	1.05136;10.6687;	11.7201	+
11	74817745	74817771	0.836993;1.47094;0.245902;3.35613;0.129423;10.1446;16.5429;3.49383;3.43167;5.47354;	45.1259	+
11	74817814	74817844	7.84221;0.143311;0.949011;0.727094;2.42279;6.57658;	18.661	+
11	74817901	74817915	1.59855;2.83493;0.248124;7.19159;0.814782;1.71028;3.92543;0.249536;	18.5732	+
11	74820179	74820181	5.13162;4.37931;	9.51093	+
11	74820286	74820288	1.89443;2.81353;	4.70796	+
11	74820339	74820344	0.620763;3.75027;5.91847;5.60801;6.36132;	22.2588	+
11	74822471	74822497	6.51127;8.6527;4.8784;2.4536;0.384663;3.30575;10.6441;	36.8305	+
11	74823753	74823754	1.94654;	1.94654	+
11	74824084	74824085	3.18635;	3.18635	+
11	74827687	74827689	4.34452;7.40103;	11.7455	+
11	74827730	74827737	8.28741;25.9304;31.2221;10.1837;11.5897;6.29437;4.20705;	97.7148	+
11	74843430	74843451	13.6817;11.4338;3.85549;3.65138;1.21163;	33.8341	+
11	74843480	74843481	1.3865;	1.3865	+
11	74843653	74843658	1.42394;11.4055;10.8211;0.897464;0.319756;	24.8678	+
11	74844033	74844035	2.50552;1.34974;	3.85527	+
11	74844164	74844166	6.87013;4.14379;	11.0139	+
11	74844461	74844463	2.01446;2.45569;	4.47016	+
11	74844654	74844663	6.46366;12.8703;11.4342;16.6144;11.2203;7.33199;23.8645;36.5156;22.6745;	148.99	+
11	74844913	74844914	0.498815;	0.498815	+
11	74844954	74844957	6.85926;9.92355;0.887498;	17.6703	+
11	74845126	74845127	1.22188;	1.22188	+
11	74845475	74845479	9.80874;23.702;14.8292;6.13983;	54.4798	+
11	74845503	74845506	0.727286;0.889912;1.03805;	2.65524	+
11	74845587	74845595	3.14503;1.37989;2.74942;3.17079;13.0972;10.864;5.91784;	40.3242	+
11	74946570	74946572	0.704111;0.704111;	1.40822	+
11	74961938	74961947	1.36432;10.8587;25.2751;9.41335;5.12389;6.54161;	58.577	+
11	75007049	75007053	6.81872;6.68523;5.58743;1.94653;	21.0379	+
11	75007186	75007187	3.82261;	3.82261	+
11	75071592	75071593	20.1013;	20.1013	+
11	75163070	75163089	2.54785;9.03901;7.23241;5.64409;13.5209;8.45765;1.87794;1.6597;2.93279;	52.9123	+
11	75163244	75163259	15.5306;18.6833;7.83945;16.8897;10.5542;3.27507;	72.7723	+
11	75163493	75163517	2.30034;5.68213;2.06964;1.05225;9.80387;7.76159;15.8539;18.0519;32.9324;37.6069;0.234028;14.6228;2.25361;2.10524;12.7419;44.8276;14.7575;13.2107;	237.868	+
11	75163738	75163741	3.90055;10.6819;1.21478;	15.7973	+
11	75163791	75163796	3.77922;3.45497;10.5005;19.7473;4.86502;	42.347	+
11	75163865	75163867	10.3337;21.0157;	31.3494	+
11	75164310	75164311	0.034187;	0.034187	+
11	75266534	75266560	5.40362;7.90975;3.24736;0.575635;1.76506;2.42266;3.41041;12.6272;8.53053;3.41835;	49.3106	+
11	75266757	75266758	5.19682;	5.19682	+
11	75266975	75266998	5.1491;12.564;2.58915;2.78526;9.28752;5.35795;1.49968;	39.2327	+
11	75267067	75267073	5.6128;10.9506;8.78909;	25.3525	+
11	75267113	75267148	8.12166;22.0867;15.0601;1.61527;3.88859;11.9178;22.9442;2.07712;7.10733;10.5032;10.4936;8.52954;11.6431;8.48913;	144.477	+
11	75267459	75267461	2.92243;2.36863;	5.29106	+
11	75385403	75385409	3.10928;5.11538;11.6387;18.47;2.87547;0.311491;	41.5203	+
11	75385958	75385973	56.4029;27.9389;6.12823;2.75955;18.6436;27.1155;1.91349;0.65218;	141.554	+
11	75407765	75407788	2.07136;21.9146;4.9381;12.8066;21.9926;21.7548;3.34338;8.4339;0.890822;	98.1462	+
11	75486945	75486959	1.87503;2.11613;8.61222;0.358792;1.22193;11.4516;15.4708;	41.1065	+
11	75487022	75487034	13.608;13.718;7.42836;8.56016;13.4912;	56.8057	+
11	75509191	75509192	0.157329;	0.157329	+
11	75509218	75509244	0.207108;23.5879;51.3517;2.86074;6.69956;17.9966;20.269;7.30542;5.80194;25.6507;0.262268;	161.993	+
11	75509280	75509292	22.2381;46.1112;27.6387;23.857;11.474;47.7852;35.1104;0.289186;4.14224;14.23;	232.876	+
11	75509370	75509389	0.860502;2.12838;7.88194;11.0901;20.0798;14.1433;12.1873;22.7871;27.0024;39.1959;14.4792;10.2929;14.3236;3.11639;	199.569	+
11	75565150	75565153	3.10954;4.66088;1.17782;	8.94824	+
11	75572926	75572928	0.889738;0.53839;	1.42813	+
11	75572955	75572958	1.55276;0.421921;0.616486;	2.59117	+
11	75573087	75573088	0.49689;	0.49689	+
11	75573410	75573419	3.09766;11.3717;5.0154;3.98047;15.1834;14.702;12.6597;39.6493;9.35558;	115.015	+
11	75573577	75573578	0.411237;	0.411237	+
11	75573598	75573602	3.33864;4.26716;4.19465;9.137;	20.9374	+
11	75573655	75573658	2.01524;13.1534;4.20154;	19.3702	+
11	75574577	75574580	2.80822;6.83066;4.90561;	14.5445	+
11	75591114	75591117	36.8527;19.9537;1.86672;	58.6731	+
11	75626116	75626118	0.902804;9.06148;	9.96428	+
11	75626217	75626242	0.262983;30.9703;58.361;88.2452;123.864;74.3512;6.81056;6.32281;34.2275;12.6727;4.69292;21.2548;66.4111;62.646;	591.093	+
11	75626289	75626290	16.3781;	16.3781	+
11	75626399	75626407	5.2846;27.1511;21.2172;26.4192;25.4002;13.1041;27.3354;13.1477;	159.06	+
11	75626570	75626645	0.305556;13.5525;7.42256;7.21614;11.236;29.6368;29.902;0.44578;32.7739;66.0868;67.0962;2.35505;0.136306;9.26011;22.3217;22.2782;20.9525;0.53001;14.5753;11.3131;34.968;7.1358;15.2733;37.3328;58.26;39.6625;23.9292;	585.958	+
11	75626750	75626756	17.5556;4.64978;4.72462;20.3969;4.84598;	52.1728	+
11	75626781	75626782	3.55252;	3.55252	+
11	75626941	75626963	4.8866;4.42302;6.04937;12.4629;7.62691;3.05383;8.91909;7.89029;25.1848;40.7315;14.9202;32.27;54.9357;18.4665;	241.821	+
11	75627043	75627047	3.65493;13.9323;12.1461;3.5373;	33.2706	+
11	75627158	75627159	0.276984;	0.276984	+
11	75627185	75627187	8.66462;10.6936;	19.3582	+
11	75627316	75627339	0.218899;7.37267;25.0712;1.7031;1.49295;11.0096;7.16879;4.64434;3.70333;10.5519;0.97557;1.92027;1.31818;8.59091;18.6804;17.3678;	121.79	+
11	75627395	75627396	1.27971;	1.27971	+
11	75627546	75627563	1.08055;6.48527;3.98625;	11.5521	+
11	75627639	75627686	3.56642;5.0363;3.53889;0.471647;4.7436;17.4849;28.2212;5.87129;12.7195;18.9375;22.6843;3.69378;7.90144;14.7306;7.29314;	156.895	+
11	75627860	75627870	1.60301;21.3415;5.91143;7.82479;12.7165;2.85826;10.4454;3.38161;1.49134;	67.5739	+
11	75627990	75627997	0.589092;0.817366;0.978064;5.14093;5.52822;1.90768;1.69947;	16.6608	+
11	75628296	75628317	5.29705;3.99117;12.331;3.50296;10.0998;6.91148;2.21711;2.50198;0.871986;0.137318;0.941146;7.993;10.2751;19.1688;24.552;40.7378;	151.53	+
11	75628353	75628354	1.12632;	1.12632	+
11	75628468	75628470	8.36126;0.529136;	8.8904	+
11	75628502	75628546	12.7695;5.94813;16.091;1.97587;2.01697;1.64829;16.1344;11.2973;23.8615;0.95578;21.8877;30.1365;42.6309;49.8561;	237.21	+
11	75647929	75647937	7.58488;3.34;1.91882;	12.8437	+
11	75647973	75647996	1.63266;8.09874;12.4419;8.05199;11.3919;11.515;7.30993;13.3023;26.9974;1.94184;0.616332;	103.3	+
11	75648019	75648024	8.01792;30.0437;11.7802;23.9014;11.0881;	84.8314	+
11	75648135	75648136	0.774723;	0.774723	+
11	75648210	75648211	6.05756;	6.05756	+
11	75648331	75648352	0.870281;14.0201;8.81766;2.96772;2.59181;1.38393;0.653382;	31.3049	+
11	75648379	75648381	2.3608;9.20748;	11.5683	+
11	75648485	75648490	0.525097;2.71313;8.35433;	11.5926	+
11	75648780	75648791	4.55819;3.1765;10.2656;4.50782;2.16132;2.16665;4.43139;6.97879;4.22683;	42.4731	+
11	75679339	75679340	7.47602;	7.47602	+
11	75679368	75679369	0.699066;	0.699066	+
11	75685734	75685737	0.524052;0.845611;0.524052;	1.89372	+
11	75694225	75694235	0.195033;0.918306;17.5644;33.4861;45.2388;31.879;12.1495;3.44825;4.03595;	148.915	+
11	75695085	75695087	0.65745;0.971028;	1.62848	+
11	75696076	75696077	1.3269;	1.3269	+
11	75703202	75703215	4.58725;10.8449;8.68568;6.80283;7.46265;6.46959;	44.8529	+
11	75703694	75703722	1.44323;0.202244;0.478098;0.876264;1.48727;1.35331;3.07463;3.52172;9.58518;13.6603;9.47736;30.1456;11.5026;9.41066;13.4139;7.36677;11.0233;0.345492;1.2043;7.64784;32.2567;51.1308;34.293;26.0709;8.37009;	289.342	+
11	75704071	75704096	0.477687;7.62625;29.5548;15.2037;46.1254;31.6943;22.2552;2.35956;11.801;29.3208;19.7964;2.3814;4.15611;	222.753	+
11	75704172	75704176	0.549792;7.87339;0.212775;4.64755;	13.2835	+
11	75704197	75704245	3.31867;5.02752;1.26732;3.90724;9.69024;34.3059;42.665;13.6581;28.2733;10.3365;10.3757;6.4683;11.834;	181.128	+
11	75704453	75704459	6.69581;6.59189;12.446;22.5793;	48.313	+
11	75704479	75704480	16.9208;	16.9208	+
11	75704593	75704623	39.6827;60.1818;3.01441;15.1814;41.5431;47.9995;35.291;40.7284;	283.622	+
11	75704646	75704659	60.9305;150.418;157.395;16.9629;99.7315;199.742;32.1633;28.3768;1.02475;	746.745	+
11	75704739	75704741	68.6518;114.277;	182.929	+
11	75704794	75704796	4.92927;67.8464;	72.7757	+
11	75704817	75704839	46.7465;94.1909;121.131;84.0785;35.7204;27.7996;57.0004;0.0846371;	466.752	+
11	75704892	75704911	21.721;87.4925;29.7957;25.8236;7.6697;14.4635;17.1468;	204.113	+
11	75704946	75704947	3.19204;	3.19204	+
11	75705043	75705045	29.242;47.8522;	77.0941	+
11	75705086	75705095	2.99058;1.07906;	4.06963	+
11	75705165	75705190	0.798533;6.22265;25.5881;8.45737;16.9826;36.0554;28.9135;	123.018	+
11	75705249	75705272	8.46323;56.2805;51.791;8.70461;15.2025;0.988482;0.962931;36.2573;101.868;83.6873;29.8744;98.8726;61.5076;65.6702;65.8982;24.6286;3.58245;0.455917;	714.696	+
11	75705508	75705519	0.965198;0.509125;0.668154;	2.14248	+
11	75705672	75705697	0.837445;5.01652;5.40701;11.1448;5.14374;3.12982;0.916939;1.00388;8.00159;2.97131;	43.573	+
11	75705844	75705848	6.89119;8.08568;8.18515;11.1239;	34.2859	+
11	75705874	75705876	6.71439;5.45532;	12.1697	+
11	75706007	75706019	12.258;17.6434;27.752;54.7158;76.6707;59.8729;66.558;29.3537;22.4391;15.6726;10.9777;0.0065707;	393.92	+
11	75706169	75706171	0.328202;0.948251;	1.27645	+
11	75706727	75706743	1.28227;11.0179;10.6674;8.65004;3.37859;1.17385;4.71139;6.37785;7.51738;19.7252;	74.5019	+
11	75706810	75706814	0.16163;0.699678;	0.861308	+
11	75708005	75708007	1.52289;1.11264;	2.63554	+
11	75708192	75708193	0.681668;	0.681668	+
11	75708370	75708372	2.97809;3.01297;	5.99106	+
11	75710155	75710174	4.1254;0.257882;1.20208;2.84441;1.143;	9.57276	+
11	75710202	75710212	13.4577;28.7774;7.06741;5.01384;7.18362;6.34243;0.886311;	68.7287	+
11	75710398	75710399	0.123605;	0.123605	+
11	75719100	75719102	0.283192;0.931152;	1.21434	+
11	75733362	75733399	7.61691;17.8062;4.56806;12.6435;1.2902;11.2323;10.8935;14.0062;0.887548;0.893606;1.737;	83.575	+
11	75733445	75733446	1.5821;	1.5821	+
11	75733564	75733587	2.1474;0.642475;0.955882;1.15031;0.301008;	5.19708	+
11	75733904	75733911	0.944953;0.934234;20.8954;21.6542;17.7664;5.72044;2.87024;	70.7859	+
11	75734205	75734226	3.84449;13.6526;8.15617;4.77963;0.567227;8.24813;10.9551;5.88434;	56.0876	+
11	75745195	75745198	3.32936;7.86556;6.4659;	17.6608	+
11	75745262	75745265	0.755125;0.795906;0.874496;	2.42553	+
11	75745325	75745333	3.29349;0.990546;1.69779;	5.98183	+
11	75746299	75746321	2.17571;3.65514;1.7996;2.59079;4.72637;5.60649;4.3375;	24.8916	+
11	75746372	75746373	1.52381;	1.52381	+
11	75756926	75756964	2.96403;18.2049;10.4623;14.4776;18.2252;18.2252;18.2252;14.87;4.01999;0.918827;11.0488;20.7539;1.43935;1.27613;1.75234;14.422;2.70438;13.8098;	187.8	+
11	75756996	75757004	13.7201;13.7201;13.7201;13.7201;13.7201;13.7201;13.7201;7.43639;	103.477	+
11	75760312	75760313	3.51354;	3.51354	+
11	75764730	75764731	1.65839;	1.65839	+
11	75764771	75764780	12.0775;9.75748;	21.8349	+
11	75764831	75764838	82.5333;122.324;122.677;123.04;36.046;22.281;28.803;	537.705	+
11	75764918	75764957	38.4231;16.0925;31.5093;18.0058;80.2316;206.971;22.6161;27.8846;38.534;17.2218;40.3805;5.61669;14.5453;11.5601;56.0741;	625.667	+
11	75765039	75765044	8.15754;35.5944;36.1366;85.1346;	165.023	+
11	75765156	75765190	10.9157;6.41837;29.9363;86.595;19.0864;36.193;60.8045;26.0939;25.6197;1.48442;4.25448;11.6616;	319.063	+
11	75765278	75765282	18.7522;17.7603;52.9489;39.8223;	129.284	+
11	75765348	75765386	1.24386;43.1904;34.3773;48.6409;28.4707;30.0398;11.2826;19.5689;51.1725;82.6027;56.6121;5.40464;29.3796;2.81048;4.18517;0.720416;	449.702	+
11	75765434	75765435	5.35961;	5.35961	+
11	75765460	75765477	3.18751;4.08359;	7.27111	+
11	75765584	75765585	1.95048;	1.95048	+
11	75795735	75795738	7.3555;4.5797;0.600289;	12.5355	+
11	75850116	75850126	1.61335;5.17729;14.9154;18.6646;5.7607;1.61755;	47.7488	+
11	75885911	75885913	4.79925;4.76556;	9.56481	+
11	76414422	76414427	1.46899;15.6255;20.3203;4.9284;3.34328;	45.6866	+
11	76414449	76414471	0.641793;1.13583;7.58222;2.26682;	11.6267	+
11	76414603	76414610	7.01478;6.9958;4.29477;9.22758;18.9529;21.2108;19.7562;	87.4529	+
11	76414705	76414706	0.702703;	0.702703	+
11	76414738	76414740	3.21981;3.8576;	7.07741	+
11	76414899	76414926	1.84738;5.92484;0.143845;4.53538;1.30848;3.14832;16.8552;9.88256;5.80949;3.50198;	52.9575	+
11	76415573	76415585	1.35196;6.63681;6.46954;	14.4583	+
11	76694167	76694172	0.180186;0.837006;0.998088;0.820296;0.129017;	2.96459	+
11	76696626	76696629	2.50559;1.87634;0.6961;	5.07804	+
11	76696651	76696662	0.461079;1.4167;1.90044;1.78248;	5.5607	+
11	76697493	76697539	6.9865;47.2255;67.6606;60.8932;45.7645;47.3519;15.3088;16.9344;16.5069;2.65839;3.00024;0.670396;0.815805;3.6521;6.9196;7.4455;9.73813;1.26231;12.4003;	373.195	+
11	76697597	76697598	3.12011;	3.12011	+
11	76697621	76697647	4.93549;5.02463;4.75199;0.0113472;9.05812;19.9225;16.7058;	60.4099	+
11	76697723	76697727	3.43812;5.30268;3.49401;1.53323;	13.768	+
11	76697760	76697762	1.05574;9.86335;	10.9191	+
11	76698157	76698206	1.29112;28.608;9.90773;26.6391;20.2744;18.2665;16.0008;14.0575;41.8303;0.42685;36.0692;11.215;3.08634;35.8466;13.3538;23.6676;19.4451;12.101;2.44646;14.1539;12.9948;7.60155;9.11653;13.0605;11.2455;16.4784;30.9282;26.7953;19.5096;49.9484;71.8968;16.9566;10.0542;12.3084;2.42219;	660.004	+
11	76698240	76698273	29.8712;0.108192;7.42519;3.85048;56.0433;	97.2984	+
11	76698588	76698589	3.33462;	3.33462	+
11	76966641	76966643	2.85875;2.33535;	5.19411	+
11	76985277	76985283	0.806369;8.55236;7.29628;9.47538;0.473322;	26.6037	+
11	76986598	76986599	0.0238465;	0.0238465	+
11	76986831	76986833	16.0481;4.5421;	20.5902	+
11	76986909	76986911	50.2485;14.8327;	65.0812	+
11	76986980	76987034	54.5033;68.4568;10.0797;16.3281;31.3223;18.356;24.5973;8.21769;8.90629;0.532257;7.6487;61.8638;95.4247;49.6004;53.6462;109.772;53.6676;12.341;16.4259;18.4278;37.0458;10.1739;39.071;37.0833;22.7406;27.1308;15.444;7.63436;43.9566;26.1365;4.51491;2.71619;8.92628;	1002.69	+
11	76987273	76987287	12.5409;11.7562;7.79334;13.8529;19.0206;10.7743;12.1132;15.0416;7.70228;4.85227;	115.448	+
11	76994388	76994389	8.99124;	8.99124	+
11	77261722	77261723	1.62328;	1.62328	+
11	77294646	77294655	20.8022;32.9477;32.9477;32.9477;32.9477;32.9477;32.9477;12.4385;9.15721;	240.084	+
11	77296031	77296041	60.2644;105.804;28.8103;123.68;	318.559	+
11	77296113	77296140	73.7646;49.005;19.8187;149.461;86.2433;212.069;	590.361	+
11	77296194	77296222	547.607;708.396;483.881;638.826;708.396;708.396;708.396;708.396;708.396;708.396;183.034;12.2503;305.528;708.396;708.396;426.499;261.512;310.732;244.957;432.671;708.396;393.304;160.204;5.90079;	11490.9	+
11	77449975	77449997	0.345975;0.0770076;9.06502;12.4186;	21.9066	+
11	77450052	77450054	5.68087;6.30047;	11.9813	+
11	77454813	77454831	0.856281;5.93857;9.69516;12.9644;2.9293;7.6855;15.0879;	55.1571	+
11	77455656	77455657	2.00345;	2.00345	+
11	77456601	77456627	1.71694;5.2689;7.99533;8.37911;5.73503;33.3959;19.7841;5.36065;15.0125;4.71705;13.2374;	120.603	+
11	77456977	77456986	1.81921;3.05158;6.68588;6.79765;5.78891;3.96246;	28.1057	+
11	77457220	77457261	19.8376;26.0552;2.1024;9.3026;35.3911;52.0329;37.3018;53.9235;17.2746;2.02477;6.93567;14.6946;4.08037;3.17348;0.465702;3.3144;6.62734;26.2895;33.645;12.2286;9.65151;19.9175;19.6246;7.34606;8.90898;5.97903;	438.129	+
11	77457301	77457322	0.813138;7.60674;0.0877054;5.42314;5.83472;9.67018;2.95045;1.81719;5.56505;14.1692;5.66397;1.93774;	61.5392	+
11	77457498	77457503	0.730906;10.1166;20.715;9.80367;2.84348;	44.2096	+
11	77458679	77458689	1.22511;0.25485;3.11099;10.9911;	15.5821	+
11	77459268	77459269	5.77347;	5.77347	+
11	77460155	77460156	0.0973232;	0.0973232	+
11	77506726	77506728	2.17305;2.17302;	4.34607	+
11	77506941	77506988	1.91995;1.5096;3.23411;0.369026;4.48309;4.43848;0.205424;2.08873;1.47028;1.70759;	21.4263	+
11	77507028	77507054	2.22908;2.07323;18.6982;7.56807;19.9493;8.53357;15.1537;10.4956;4.4066;	89.1074	+
11	77507309	77507311	1.14745;0.822946;	1.97039	+
11	77507450	77507452	1.34339;0.84144;	2.18483	+
11	77507673	77507691	14.4509;15.6476;16.0873;3.92885;1.88519;18.5918;10.0506;4.15094;	84.7932	+
11	77693045	77693066	0.36281;9.82026;9.11216;11.1458;27.9895;16.0858;9.95699;17.4655;16.2145;	118.153	+
11	77709977	77710046	1.14026;17.057;27.0652;13.3505;14.6748;2.72136;0.904803;5.63713;5.40724;27.5169;3.42527;9.84215;20.5425;8.2501;9.93981;4.79974;1.2123;18.2164;25.6591;11.6207;4.86983;18.3072;	252.16	+
11	77710219	77710221	9.87738;13.3483;	23.2256	+
11	77710417	77710431	0.676277;0.834254;11.2145;42.3162;74.2144;62.4705;17.073;19.7467;3.03855;4.38475;4.22838;20.4385;8.10086;	268.737	+
11	77710457	77710480	8.73627;6.69166;10.9162;15.2109;4.71019;1.17975;3.76507;	51.21	+
11	77710618	77710629	1.37191;8.31768;5.16663;3.61661;10.4836;9.0407;15.7884;7.59846;6.76049;13.6667;	81.8111	+
11	77710792	77710799	21.1143;24.5721;73.3242;58.2377;44.7423;24.5453;16.9199;	263.456	+
11	77710896	77710917	1.28045;0.641222;3.48085;2.47193;2.85963;6.82175;6.69676;	24.2526	+
11	77711080	77711083	11.2038;9.88971;0.693581;	21.787	+
11	77711111	77711135	1.51888;16.6544;9.95087;8.93469;27.1989;6.85553;16.6919;0.317983;16.7819;8.77581;9.64261;9.48943;8.7106;9.46721;4.35093;	155.342	+
11	77711186	77711207	15.6341;52.6928;4.98179;1.70941;8.82348;58.0343;91.2103;38.4521;	271.538	+
11	77711421	77711422	0.407396;	0.407396	+
11	77711518	77711520	22.4816;13.7447;	36.2264	+
11	77711628	77711664	7.49927;12.9166;27.3509;52.1607;79.1881;60.4091;32.9851;33.1965;75.0157;33.1219;31.0085;20.4253;33.0232;56.1759;44.267;6.31836;9.52978;31.4305;1.46598;8.13701;0.157154;	655.782	+
11	77711751	77711754	32.2365;25.2705;3.17321;	60.6802	+
11	77711789	77711822	1.72251;8.22084;8.46677;13.9244;12.7949;21.182;19.6121;7.62424;9.32557;12.9633;22.8842;6.37495;33.1547;20.1458;21.1599;	219.556	+
11	77712020	77712022	3.0156;3.78659;	6.80219	+
11	77712043	77712090	1.55958;5.42048;4.13911;1.17024;8.26897;5.54856;3.04202;4.42534;4.82698;9.91565;0.189528;19.2871;8.31769;4.38716;10.0464;28.7168;	119.262	+
11	77712277	77712302	1.10669;36.0779;55.2568;41.9274;24.8433;33.9108;11.225;0.758678;0.775638;6.95918;17.267;14.0257;14.7861;32.5838;18.4121;25.6338;6.10828;4.84306;47.757;30.415;3.90667;	428.58	+
11	77712463	77712468	29.5652;51.618;27.5221;12.4521;1.97825;	123.136	+
11	77712518	77712536	14.9591;47.1134;7.98419;24.4051;20.5857;34.9507;28.7889;7.92147;13.2539;19.332;22.6299;7.05113;	248.975	+
11	77712660	77712683	12.9316;13.025;3.1162;1.45295;	30.5258	+
11	77712754	77712768	13.9389;31.0898;12.6185;13.6111;1.03936;1.01123;7.82738;	81.1362	+
11	77712803	77712804	1.54783;	1.54783	+
11	77712842	77712858	8.8204;27.9949;26.5608;2.0991;4.10339;3.95385;21.6424;11.5584;0.213491;	106.947	+
11	77712956	77712958	7.61952;1.08464;	8.70416	+
11	77713061	77713124	7.51556;9.24124;7.94532;4.24201;3.48216;19.4647;36.7341;34.5638;23.2329;0.163427;0.470592;25.1503;7.07169;0.0550008;6.58771;10.5213;25.3477;16.8798;1.71088;5.78341;0.418619;4.53879;9.61645;	260.738	+
11	77713187	77713214	2.6192;0.651816;10.9878;	14.2588	+
11	77713334	77713357	6.94924;0.490561;3.67675;36.182;35.5602;24.2775;16.0996;10.5603;2.61308;17.5968;16.8516;9.78519;18.5325;	199.175	+
11	77713395	77713398	13.5017;48.1215;3.69881;	65.3221	+
11	77713759	77713760	0.659453;	0.659453	+
11	77713842	77713862	1.80778;11.5816;4.56628;8.33246;11.5035;7.36417;11.6072;3.89594;	60.6589	+
11	77713965	77713971	0.975049;19.2557;44.6971;50.0432;39.3722;32.2286;	186.572	+
11	77714082	77714094	7.05279;10.002;8.92555;4.63058;1.55598;	32.1668	+
11	77714251	77714269	4.72372;13.05;16.2218;13.2838;5.2961;0.401498;0.955305;2.28095;8.72792;34.4125;32.4041;12.3932;	144.151	+
11	77714304	77714317	11.979;16.0654;11.9123;7.46542;	47.4221	+
11	77714377	77714391	5.72331;1.60194;2.28786;12.2038;	21.8169	+
11	77714533	77714538	15.5179;61.8268;70.2335;45.7279;13.2715;	206.577	+
11	77714558	77714560	0.86157;0.527814;	1.38938	+
11	77714609	77714613	13.4056;49.4602;7.54141;2.80955;	73.2168	+
11	77714682	77714717	3.30924;3.97806;17.3609;29.8876;28.067;1.56177;22.0526;9.73369;0.325826;30.9162;106.635;96.0564;42.9668;4.02783;	396.879	+
11	77714776	77714800	5.77494;2.13613;12.5456;4.22109;8.53957;6.88134;	40.0987	+
11	77714969	77714983	4.15925;4.88974;1.74608;0.68609;	11.4812	+
11	77715064	77715080	8.43545;24.1219;25.7979;22.217;23.8155;51.5016;77.1378;95.6189;8.01235;35.2209;23.6899;4.38484;7.19956;	407.153	+
11	77715231	77715276	17.1837;105.901;135.018;93.2813;41.2832;47.2187;88.8281;72.549;26.7257;12.2328;14.4454;59.9228;10.1919;40.9811;40.9495;61.9588;66.0047;106.391;19.3151;70.7268;27.4613;1.08922;25.0613;1.18454;	1185.9	+
11	77715450	77715452	3.30915;7.33255;	10.6417	+
11	77715494	77715547	0.0679318;24.2787;32.8402;2.19406;0.353075;5.27473;25.7534;40.5152;6.74432;15.6904;23.0159;8.5025;17.9972;6.12077;6.07381;14.3544;9.36348;7.07792;4.30574;	250.524	+
11	77715796	77715801	16.0283;19.404;9.30731;9.6518;8.16139;	62.5528	+
11	77715995	77716026	0.209834;29.5469;44.2682;20.7647;2.77838;7.88505;35.298;41.5071;91.0718;151.582;89.069;13.1212;0.793933;20.4655;39.3196;38.1259;10.667;9.44198;5.84346;16.013;10.0033;12.165;12.1107;30.9242;23.3671;	756.343	+
11	77716137	77716142	4.95397;7.51676;14.156;6.49743;1.14601;	34.2701	+
11	77716404	77716419	1.96881;14.2767;21.8992;13.4925;16.7738;2.49879;2.48177;8.90012;1.95364;	84.2452	+
11	77716445	77716447	8.71403;2.03798;	10.752	+
11	77716481	77716485	2.39664;13.7139;15.9711;6.96048;	39.0421	+
11	77716601	77716602	0.00137386;	0.00137386	+
11	77716921	77716922	4.81143;	4.81143	+
11	77717158	77717159	2.11454;	2.11454	+
11	77717184	77717227	2.50516;11.8435;23.6585;29.3749;7.7478;0.627193;17.6319;28.2004;1.81475;15.5069;2.19902;0.138819;13.4304;33.0131;	187.692	+
11	77717288	77717296	1.20388;5.76203;	6.96591	+
11	77717478	77717480	4.33792;2.63086;	6.96878	+
11	77717583	77717586	0.0278715;11.0579;14.4536;	25.5393	+
11	77717622	77717623	4.63386;	4.63386	+
11	77717684	77717697	1.13916;1.06882;25.7304;9.94501;	37.8834	+
11	77865106	77865123	0.301203;0.0385249;	0.339728	+
11	77865155	77865158	4.26191;2.25794;0.755934;	7.27579	+
11	77865287	77865288	3.34048;	3.34048	+
11	77865404	77865407	6.91698;17.2375;10.3077;	34.4622	+
11	77865462	77865464	7.68873;0.0587651;	7.7475	+
11	77865550	77865564	0.920292;4.54922;3.51627;4.41375;2.87319;1.14001;0.287424;	17.7002	+
11	77865616	77865622	12.0541;16.1581;1.73826;6.45645;	36.4069	+
11	77871522	77871524	0.924719;5.41999;	6.34471	+
11	77871560	77871562	2.51917;3.0043;	5.52347	+
11	77873369	77873374	1.69475;1.48459;	3.17934	+
11	77978210	77978212	0.658247;0.0670854;	0.725332	+
11	77978261	77978262	3.70633;	3.70633	+
11	77978485	77978487	4.59197;1.04179;	5.63375	+
11	77978810	77978813	0.93397;7.41465;6.26409;	14.6127	+
11	77999528	77999533	3.99735;1.78145;	5.7788	+
11	78030000	78030003	4.47125;14.6284;6.64299;	25.7426	+
11	78030151	78030152	0.545132;	0.545132	+
11	78030314	78030386	14.4867;14.781;5.07248;16.6486;8.04813;1.95318;0.267065;7.89869;15.9067;1.1938;19.3662;21.1933;8.77166;8.0109;2.62041;12.8838;8.25096;15.3275;8.48069;16.915;6.76246;15.4107;0.924359;	231.174	+
11	78059796	78059798	0.578812;0.886279;	1.46509	+
11	78060060	78060088	7.49058;12.8948;33.8706;46.3866;43.1451;4.74776;3.17901;12.0118;21.2493;21.4871;17.0595;21.2742;17.1239;21.143;11.4454;4.10625;0.143764;2.12054;7.48636;23.2231;16.9541;14.8959;3.45412;3.42847;5.76208;	376.083	+
11	78060244	78060274	2.43232;13.0485;6.62462;2.39024;57.0319;140.65;10.7339;1.0059;	233.917	+
11	78060309	78060346	0.420024;20.9632;2.35423;11.9403;12.5104;2.98323;1.3899;1.09123;8.41586;0.429977;27.1436;22.0903;3.47141;7.03485;15.3925;3.81167;	141.443	+
11	78111398	78111399	1.77043;	1.77043	+
11	78155277	78155300	1.58614;7.02247;25.0366;14.7891;14.9417;19.0073;28.3155;7.10808;10.4232;12.2164;5.89987;5.85526;18.4657;11.9383;2.90951;	185.515	+
11	78155333	78155337	2.54994;32.1932;24.3144;0.575011;	59.6326	+
11	78155360	78155386	2.65819;0.610514;33.5089;26.4142;5.52547;1.30518;19.4108;11.564;	100.997	+
11	78155490	78155492	1.75962;2.20116;	3.96078	+
11	78155992	78156012	0.243504;0.0509385;4.05505;7.97788;7.69985;15.0588;21.4124;19.3051;17.0814;10.8646;8.97394;13.9468;	126.67	+
11	78255202	78255204	0.411478;0.72358;	1.13506	+
11	78255265	78255267	7.97171;12.6367;	20.6084	+
11	78255358	78255360	2.23641;3.62399;	5.8604	+
11	78262514	78262522	2.99451;3.42438;2.65218;0.592558;3.0732;2.73207;2.10407;	17.573	+
11	78295780	78295804	4.8686;13.2429;12.0617;6.61378;0.341773;1.64882;4.03864;0.471894;2.42427;4.82454;6.00766;4.51229;	61.0569	+
11	78295878	78295881	0.130654;6.59929;7.49797;	14.2279	+
11	78296467	78296468	1.05348;	1.05348	+
11	78324907	78324950	5.19087;3.4475;2.41177;7.32344;22.6873;18.545;14.5236;24.6471;6.80621;4.11809;7.57469;4.25142;15.3122;23.0057;15.3579;0.924237;0.096767;0.351222;1.50524;2.15913;1.81893;	182.058	+
11	78325796	78325799	15.6003;20.7749;0.382211;	36.7574	+
11	78325987	78326001	7.17896;21.4517;2.95859;7.90666;9.53193;4.98247;	54.0103	+
11	78326027	78326041	32.218;1.4295;0.389649;5.01761;3.03188;	42.0867	+
11	78326117	78326118	0.499716;	0.499716	+
11	78326352	78326419	0.545621;2.57787;45.3926;40.8789;62.7379;127.4;97.478;16.5288;33.2088;16.5044;3.95292;5.31574;5.43534;58.1175;177.813;220.225;54.8719;54.7852;60.7118;60.577;33.9068;48.2658;38.8918;1.08636;56.9054;	1324.11	+
11	78326549	78326550	3.41299;	3.41299	+
11	78326599	78326643	9.38522;9.05439;23.4453;11.493;40.2294;3.91986;2.28404;3.23091;2.51426;36.5361;15.3686;49.3057;34.5707;1.97503;5.63593;24.9799;40.1562;73.2006;69.5766;94.707;66.9656;2.66014;	621.195	+
11	78326697	78326699	29.6044;47.9471;	77.5515	+
11	78337135	78337137	4.62506;4.59433;	9.21939	+
11	78342130	78342168	0.297966;11.7473;27.7296;6.95695;14.4834;0.976536;	62.1918	+
11	78342327	78342354	2.66327;4.89681;5.23637;22.7965;4.71997;17.1454;17.1454;4.9641;14.1692;	93.737	+
11	78342429	78342430	0.316726;	0.316726	+
11	78342477	78342478	0.172013;	0.172013	+
11	78343519	78343521	1.65403;8.19878;	9.85281	+
11	78343579	78343597	25.8918;32.2503;1.05719;28.5202;1.15778;43.2016;	132.079	+
11	78343619	78343621	14.4164;34.1131;	48.5295	+
11	78343641	78343701	0.712789;6.811;56.7671;32.1933;8.79957;53.2637;51.2784;8.94115;34.5255;	253.293	+
11	78343732	78343759	6.04516;5.75695;42.0309;13.4221;75.6969;10.7629;3.1885;22.7985;4.46413;11.0392;	195.205	+
11	78344413	78344414	3.68792;	3.68792	+
11	78346938	78346953	1.42275;2.0864;1.65916;	5.16832	+
11	78347808	78347809	2.79896;	2.79896	+
11	78347832	78347876	6.1274;22.3625;3.13351;44.0579;44.6043;23.8677;39.527;47.8452;87.3698;41.7984;16.8322;25.3035;56.5094;0.570637;16.6627;52.0307;68.3133;94.6809;50.4994;83.1777;72.241;3.86856;4.14163;38.8514;46.2632;37.6873;60.6574;32.5625;	1121.55	+
11	78348622	78348654	21.4343;25.4814;16.7984;174.442;78.4589;3.03701;29.9552;17.1798;35.6281;300.247;286.86;277.535;186.173;62.713;	1515.94	+
11	78348798	78348813	153.765;27.7348;35.4927;	216.992	+
11	78348853	78348918	708.396;708.396;80.4258;4.63587;169.707;172.688;85.448;143.727;171.052;19.1779;265.075;56.5161;300.59;708.396;140.852;432.749;708.396;	4876.23	+
11	78348951	78348952	12.2482;	12.2482	+
11	78349003	78349018	70.0767;325.216;118.329;114.181;101.741;1.0087;169.735;600.58;426.903;71.9074;	1999.68	+
11	78501363	78501435	54.9859;65.9763;60.1517;62.4523;58.3219;23.1408;16.0586;2.52082;6.60808;1.63586;1.28271;39.9247;45.9316;12.7243;10.5988;15.0664;24.383;0.565644;1.39322;1.58546;0.627075;5.10954;6.48373;16.7722;1.52165;	535.822	+
11	78502142	78502162	8.93413;14.9413;12.9668;34.2645;1.84598;45.571;59.1592;73.7964;22.6579;	274.137	+
11	78502214	78502248	9.20953;55.7157;117.757;151.96;146.124;31.034;99.247;87.6663;23.6836;132.16;26.692;5.70867;0.123481;6.89129;25.3684;5.5992;13.7902;29.5726;41.8352;31.8818;12.146;6.12917;36.0349;19.8128;6.54451;	1122.69	+
11	78504211	78504213	0.533825;0.23001;	0.763835	+
11	78504367	78504368	1.91446;	1.91446	+
11	78504390	78504432	3.71988;5.10344;6.65604;2.90096;3.88063;6.45993;24.5426;16.3976;9.80025;6.68717;9.6383;42.3882;26.4744;5.95585;7.92976;13.0358;7.03386;29.4113;54.7264;71.8065;	354.549	+
11	78504501	78504515	6.46267;14.9657;8.70747;22.2347;24.7372;10.2317;21.4581;	108.798	+
11	78504541	78504558	0.100508;5.97398;15.2469;24.957;33.366;21.6795;4.50044;1.12056;	106.945	+
11	78504677	78504680	0.352382;0.649862;0.37711;	1.37935	+
11	78504936	78504937	0.190716;	0.190716	+
11	78504990	78504998	5.52819;12.3523;18.0459;4.82979;3.24983;0.18336;	44.1893	+
11	78512365	78512366	0.418592;	0.418592	+
11	78519466	78519468	1.43263;0.547606;	1.98024	+
11	78522185	78522214	11.2157;7.03851;1.72561;2.3635;2.14109;4.49097;18.7617;16.6596;	64.3967	+
11	78522251	78522260	13.7196;52.2159;37.7222;46.1091;35.5722;27.2072;16.5441;6.46174;9.25756;	244.81	+
11	78522343	78522374	0.162039;7.19546;0.700038;4.86132;11.0624;11.2461;2.41281;4.4061;2.6804;8.64046;5.16992;15.8273;3.44802;	77.8123	+
11	78522638	78522685	1.54846;8.26783;3.45194;12.0692;24.7547;54.3988;5.70848;2.92848;2.17319;6.84908;4.7331;7.86796;14.5707;2.16321;3.84698;30.009;17.0466;6.90468;16.9822;17.8021;4.19294;0.325028;	248.594	+
11	78794175	78794179	13.1266;10.501;80.126;36.0561;	139.81	+
11	78840495	78840497	2.35558;2.07719;	4.43277	+
11	78840617	78840639	4.9305;9.26357;6.89064;4.22223;8.65002;6.30969;7.93681;8.36289;14.5583;9.28212;11.2609;11.1462;4.73158;2.76703;	110.312	+
11	78840931	78840958	1.71433;18.1922;23.5983;28.9168;0.237696;5.21579;	77.8752	+
11	78842384	78842406	6.61476;5.12762;9.20415;6.56624;14.5799;9.62899;3.22155;4.32731;2.945;1.09302;4.61678;0.969179;	68.8945	+
11	78842630	78842663	4.75365;4.12314;11.5967;5.3818;10.8767;17.7412;10.1704;0.737346;4.6542;3.82503;14.4496;15.8533;8.36124;5.49477;	118.019	+
11	78842836	78842837	0.206785;	0.206785	+
11	78842889	78842897	5.18689;0.0685649;	5.25545	+
11	78842948	78842952	6.55597;15.8682;9.42966;0.149726;	32.0036	+
11	78842991	78843018	4.95588;14.9266;1.64617;12.9993;4.84498;18.1044;6.49004;6.11312;5.19024;0.169316;3.66685;10.4688;5.54012;	95.1157	+
11	78843067	78843080	2.69017;6.23345;3.71007;3.35757;8.96089;4.18105;6.88702;8.19164;9.17305;	53.3849	+
11	78843403	78843419	4.85394;5.25805;6.31748;	16.4295	+
11	78858180	78858184	125.224;144.472;144.472;123.926;	538.095	+
11	79205718	79205775	0.00529706;0.584532;3.35039;17.6617;13.5353;15.7071;33.3531;60.2335;32.0918;2.0503;7.63266;31.164;17.5791;4.59467;1.52764;10.1973;51.8692;39.8124;43.2443;29.6528;0.0180803;2.75693;2.30993;1.49865;4.20512;8.68842;6.0185;1.51319;	442.856	+
11	79340536	79340537	0.566774;	0.566774	+
11	79373827	79373830	3.31009;15.4897;1.62309;	20.4229	+
11	79411872	79411886	2.37444;1.9491;5.59853;	9.92207	+
11	79460567	79460570	1.16596;1.74473;2.9258;	5.83648	+
11	79461969	79461972	0.588963;0.63699;	1.22595	+
11	79461997	79462017	9.38555;7.30806;0.895851;4.26795;2.99382;3.30974;	28.161	+
11	79462044	79462054	15.0107;39.6682;21.4012;6.86391;6.81;	89.754	+
11	79462080	79462081	12.2114;	12.2114	+
11	79462104	79462106	3.82845;1.30252;	5.13097	+
11	79471436	79471490	5.22846;11.1798;0.269143;0.195986;0.662501;2.23452;5.32918;6.92702;1.32888;8.64633;11.2136;7.16345;11.2223;0.972736;14.6404;13.3591;5.13542;9.88324;13.047;14.846;7.76955;	151.255	+
11	79513776	79513786	8.49694;9.5655;7.64893;11.2142;5.63945;3.30765;2.6086;2.09682;1.64023;1.2195;	53.4378	+
11	79537108	79537128	8.67692;0.644152;4.74407;19.4271;31.1005;17.3883;4.61952;5.80402;	92.4046	+
11	79545830	79545832	0.699417;2.81732;	3.51674	+
11	79547130	79547163	10.9982;0.239146;10.827;15.1415;18.5679;5.8124;57.1198;79.9795;55.9518;73.4003;112.69;112.818;79.3582;69.1002;19.6186;30.9709;16.295;16.2515;	785.14	+
11	79570337	79570356	0.204998;3.65823;25.8244;24.3694;10.031;23.2559;27.6737;20.005;1.85941;	136.882	+
11	79570379	79570381	5.56426;7.19537;	12.7596	+
11	79578426	79578448	2.9999;3.43646;2.92379;1.63446;2.19803;18.3722;40.2286;18.2396;10.7066;17.9898;11.0136;21.4891;12.76;13.1641;33.8948;46.0884;40.0044;29.7041;16.3295;	343.178	+
11	79578564	79578565	0.393227;	0.393227	+
11	79578731	79578733	1.85156;1.42665;	3.2782	+
11	79578821	79578822	3.36966;	3.36966	+
11	79578847	79578867	16.3951;28.5535;58.8114;70.5179;73.8238;80.6253;14.9664;21.5245;27.9355;1.68761;	394.841	+
11	79578895	79578898	2.93482;7.8916;15.6539;	26.4803	+
11	79578961	79578971	0.961138;9.12758;29.6512;0.347525;	40.0874	+
11	79579110	79579113	2.71019;7.5641;2.57607;	12.8504	+
11	79579146	79579148	3.18642;9.23585;	12.4223	+
11	79579235	79579237	11.0112;9.15665;	20.1678	+
11	79579259	79579278	2.17541;2.11019;7.70156;50.3739;31.2144;	93.5755	+
11	79579314	79579326	57.951;79.8747;0.912261;8.93331;83.6323;92.3484;187.57;64.782;43.966;49.562;11.1425;	680.675	+
11	79579434	79579437	1.13266;6.07376;6.40219;	13.6086	+
11	79579489	79579501	8.32998;0.649483;5.62808;	14.6075	+
11	79579539	79579541	2.1011;5.13848;	7.23958	+
11	79579648	79579665	33.4484;10.3706;7.99689;65.3466;46.3584;110.24;37.612;43.7982;43.422;24.4905;32.6981;6.95512;	462.737	+
11	79579717	79579731	14.8162;9.81505;19.3578;32.5771;8.20259;31.2441;	116.013	+
11	79579777	79579819	0.0564078;0.0543242;13.7885;62.4711;77.1412;56.8879;69.1111;26.3408;0.370861;18.2296;99.4026;50.9258;1.67905;	476.459	+
11	79579912	79579913	1.93245;	1.93245	+
11	79580011	79580014	2.16735;6.17633;14.4158;	22.7595	+
11	79580051	79580074	0.738088;4.6258;0.557623;9.85847;55.8463;24.8271;26.9989;24.8508;22.9364;13.5257;5.37118;3.75471;5.39746;	199.289	+
11	79580143	79580144	3.24574;	3.24574	+
11	79580177	79580209	10.2558;12.2424;15.8994;7.86298;17.1711;15.4036;22.5719;	101.407	+
11	79580410	79580441	33.4803;45.0182;18.6617;35.7545;92.5615;99.0769;78.2609;28.3283;32.6075;44.994;51.1694;108.952;88.5222;47.0415;67.7931;49.3664;73.7135;5.80248;40.6221;49.4354;20.2681;8.80706;25.0264;18.3557;16.3369;20.7271;19.0372;	1219.72	+
11	79580618	79580620	0.981134;0.677137;	1.65827	+
11	79580775	79580793	6.86006;14.165;18.5605;10.2677;15.9524;5.67765;5.59805;8.129;4.16801;12.8526;16.4191;16.5485;29.9019;4.83917;15.1606;13.1159;	198.216	+
11	79580853	79580855	32.2555;19.6365;	51.892	+
11	79581027	79581032	0.521898;1.79418;6.47303;4.69285;	13.482	+
11	79581125	79581144	4.23563;18.3358;56.8077;58.5422;34.8844;27.7745;9.30316;19.5316;43.5519;20.0645;5.04556;	298.077	+
11	79581233	79581238	4.69195;10.6421;18.7807;13.4912;2.39531;	50.0012	+
11	79581375	79581382	2.52852;2.92083;2.59606;7.96051;16.1262;	32.1321	+
11	79581488	79581489	0.0589815;	0.0589815	+
11	79692941	79692943	1.46018;0.863208;	2.32339	+
11	79693278	79693309	4.38493;8.23018;6.86668;20.5312;7.0269;11.583;6.05149;4.78421;3.31193;7.42392;10.2427;4.20873;	94.6458	+
11	79693419	79693420	8.48781;	8.48781	+
11	79693443	79693451	7.76502;24.8126;11.5644;2.39932;23.7158;12.6141;2.39167;	85.2629	+
11	79693555	79693571	3.49551;5.93536;3.77573;8.16611;1.7992;6.3861;3.88303;	33.441	+
11	79693858	79693861	7.42346;29.7769;10.9831;	48.1834	+
11	79694108	79694122	1.99395;5.21434;13.6986;3.25788;1.85873;1.76712;2.3072;0.321497;	30.4194	+
11	79694238	79694256	1.1802;7.12244;4.19973;12.0609;0.926197;8.28002;7.15613;9.48217;0.956398;	51.3642	+
11	79694845	79694863	2.58274;7.36698;3.30641;7.58476;16.6461;14.6126;7.28221;	59.3817	+
11	79694898	79694911	1.12239;27.7152;35.0891;50.2339;40.1879;31.8334;40.1915;31.3099;21.2155;24.5795;49.4169;30.7955;33.6877;	417.379	+
11	79694999	79695005	1.10379;1.94052;1.78867;	4.83297	+
11	79695221	79695226	1.81055;4.09163;9.76449;3.24782;8.15484;	27.0693	+
11	79695431	79695454	15.3242;29.0075;32.6891;5.23705;21.6964;41.6419;7.10816;4.90389;41.0146;55.3638;67.8177;34.1522;17.331;14.7965;11.4954;	399.579	+
11	79695969	79695970	2.61353;	2.61353	+
11	79696142	79696170	2.62153;11.2894;0.514301;0.218844;1.71345;5.35351;4.65337;0.581538;0.291026;16.0377;22.499;6.83038;0.601593;	73.2056	+
11	79696450	79696453	2.1865;1.71319;12.9299;	16.8295	+
11	79696605	79696625	5.04356;0.870811;4.59523;5.2806;7.28481;6.24679;11.6312;5.41725;0.335739;0.344014;	47.05	+
11	79696803	79696806	0.955246;1.01454;1.68767;	3.65746	+
11	79696996	79697016	5.65011;18.9363;9.21539;19.451;13.1713;10.9835;19.1437;7.02794;11.7496;4.01865;	119.347	+
11	79697063	79697083	2.43914;13.1012;7.61748;	23.1578	+
11	79697169	79697198	45.8124;47.5978;20.7954;13.5523;27.0444;27.0555;2.03095;16.5473;	200.436	+
11	79697267	79697295	8.01941;33.7489;54.8288;63.3464;36.8116;1.85453;32.9782;65.3565;36.0912;1.06366;26.3967;20.068;10.2891;2.0261;17.0054;28.4433;24.5099;22.5124;17.2436;	502.594	+
11	79697325	79697327	4.31282;15.6686;	19.9814	+
11	79697549	79697587	1.65571;1.07689;4.43957;21.8666;41.6628;25.3398;24.0179;8.6073;5.30457;2.38901;0.161886;	136.522	+
11	79704679	79704686	5.39128;64.124;107.528;107.539;107.541;107.532;86.9921;	586.646	+
11	79898059	79898075	302.176;355.586;290.6;192.113;210.133;326.322;597.985;570.529;230.57;207.069;41.4464;196.434;365.137;271.146;214.339;36.7719;	4408.36	+
11	79898128	79898136	307.537;228.446;41.9537;54.2005;22.7185;0.31368;68.1759;	723.346	+
11	79898165	79898166	50.2095;	50.2095	+
11	79898232	79898250	142.616;233.063;174.686;47.1718;16.8108;4.42035;35.179;68.5048;136.038;165.715;95.4121;81.9789;12.048;	1213.64	+
11	79898444	79898455	28.8536;118.604;129.998;107.614;79.5839;43.6176;36.9465;25.9858;50.2217;10.2439;5.61311;	637.282	+
11	79898646	79898657	2.57792;5.14714;10.9781;6.69705;0.342289;13.258;6.83783;	45.8384	+
11	79898752	79898774	11.8862;7.2308;21.3833;29.7033;6.94479;6.99934;13.1763;30.1088;15.199;0.295177;5.00182;4.69203;19.247;1.78344;6.55632;	180.208	+
11	79898807	79898818	8.30576;13.7257;11.0421;5.48394;8.97541;11.6027;7.66024;13.7735;36.9419;11.8145;10.5791;	139.905	+
11	79906241	79906274	1.12565;1.99585;10.1563;13.357;11.3961;6.77591;17.1849;13.7847;4.56876;9.87897;9.47248;12.9235;32.1625;35.5969;14.4412;6.00995;	200.831	+
11	79906367	79906391	1.69174;11.783;13.2579;10.0017;3.30608;2.07857;12.3718;7.34425;33.9804;52.8601;27.9739;7.36793;7.92737;4.08709;	196.032	+
11	79993248	79993253	2.96383;1.28824;10.0288;25.2101;4.34445;	43.8354	+
11	79993322	79993332	0.718353;2.03759;	2.75594	+
11	79995433	79995435	0.573987;10.3116;	10.8856	+
11	79995511	79995515	8.09431;2.44137;1.2749;0.182214;	11.9928	+
11	80002598	80002600	0.735373;3.019;	3.75437	+
11	80003014	80003033	2.10875;3.38444;6.7075;8.58335;9.75261;4.65657;10.6196;2.36074;2.47159;3.61287;2.47329;1.03834;	57.7696	+
11	80003168	80003171	1.60417;1.82568;1.62541;	5.05526	+
11	80003566	80003583	5.22721;30.3846;32.8723;25.3778;5.53055;13.8676;	113.26	+
11	80005107	80005112	0.548628;4.49838;5.03918;10.3785;2.25756;	22.7222	+
11	80026239	80026245	10.6375;7.55288;14.3245;14.7924;14.5022;3.05887;	64.8683	+
11	80031571	80031573	0.255102;2.1993;	2.45441	+
11	80031869	80031871	0.716983;12.673;	13.39	+
11	80031925	80031976	5.16348;8.48063;3.02673;8.50956;1.30843;8.87928;16.7271;3.99001;13.5838;13.8815;10.6618;23.4462;12.9373;4.98557;11.1463;8.00643;22.6481;45.5142;76.0939;16.0045;6.601;	321.596	+
11	80032221	80032263	22.9839;4.5087;11.6159;29.5416;3.7225;9.87738;9.08254;1.77722;40.9951;43.1898;1.9861;2.02089;16.1423;17.0866;9.01996;16.7372;3.2301;	243.518	+
11	80032438	80032453	12.1356;46.109;41.1287;78.3476;62.9762;11.7869;12.1762;36.9338;3.13807;14.324;	319.056	+
11	80032473	80032477	9.95199;20.6931;	30.6451	+
11	80032618	80032619	0.443736;	0.443736	+
11	80032835	80032907	28.1854;99.7372;74.419;43.2124;53.42;42.0982;4.66584;0.421379;12.2244;22.6092;48.5295;21.854;9.3109;3.8073;1.89384;30.8046;41.9631;0.0787609;31.7355;28.3558;12.9494;11.5239;27.0942;23.5218;14.7543;32.27;44.3697;30.7526;42.0404;7.70198;2.70143;4.86805;	853.874	+
11	80033101	80033102	0.412993;	0.412993	+
11	80033329	80033336	7.10054;3.87407;5.27062;	16.2452	+
11	80033452	80033457	36.0565;12.4793;43.362;28.8107;22.672;	143.381	+
11	80033492	80033496	28.794;39.8795;33.239;35.9402;	137.853	+
11	80033549	80033572	16.2403;6.71725;14.2752;24.5295;34.0515;3.51757;	99.3313	+
11	80033622	80033633	18.7894;45.921;45.5002;7.1727;	117.383	+
11	80033703	80033723	1.71777;5.74064;12.3058;9.05452;19.4361;140.411;171.629;68.8622;4.58483;12.1131;7.39725;2.65225;52.3192;18.0117;	526.235	+
11	80033755	80033758	21.2913;22.5617;2.71161;	46.5646	+
11	80034473	80034497	3.26143;2.25531;0.582748;0.277583;0.689224;	7.06629	+
11	80035382	80035384	1.18292;3.65893;	4.84185	+
11	80212254	80212258	2.82033;22.5971;16.3875;4.84319;	46.648	+
11	80212281	80212287	1.30941;10.969;25.2528;28.9855;6.48359;19.6169;	92.6172	+
11	80212476	80212478	0.310955;0.310672;	0.621627	+
11	80233023	80233026	4.95489;6.90198;2.85597;	14.7128	+
11	80247721	80247733	0.909372;10.5522;9.14;5.40823;14.0075;0.362812;	40.3801	+
11	80255520	80255531	7.38107;12.3989;21.2146;22.9551;14.2823;11.9812;0.0508265;	90.2641	+
11	80256048	80256073	1.06488;18.8041;10.1277;9.53078;34.5981;20.6188;11.8586;18.1032;	124.706	+
11	80256097	80256098	6.2002;	6.2002	+
11	80256120	80256131	0.189823;8.47674;7.85692;1.83198;9.95647;26.894;	55.2059	+
11	80256179	80256184	2.35985;1.02589;2.06881;	5.45454	+
11	80257189	80257197	1.07653;1.04943;0.842971;1.81475;7.88709;9.17622;12.1222;	33.9692	+
11	80257439	80257443	21.6012;28.1624;2.96747;1.22742;	53.9585	+
11	80259909	80259939	10.2299;68.8748;29.2435;15.409;16.9985;7.39273;8.80049;6.86546;17.2648;25.3653;25.5371;12.3698;14.1052;14.081;15.8531;21.1275;5.04934;0.271348;10.0965;33.8967;27.2765;6.42788;6.70778;1.32319;	400.567	+
11	80261694	80261711	1.10021;2.10945;1.99749;0.961903;2.68234;	8.85139	+
11	80261759	80261761	2.1441;2.16052;	4.30463	+
11	80264571	80264577	0.0771983;1.21292;	1.29012	+
11	80265917	80265923	6.8062;11.7068;14.0969;13.7536;11.7769;20.965;	79.1054	+
11	80265970	80265972	3.47085;3.42089;	6.89174	+
11	80265992	80265996	6.21392;10.8938;6.87524;0.526922;	24.5099	+
11	80266156	80266195	40.8644;69.2333;52.8592;63.1079;148.611;14.8266;28.8456;106.711;65.0714;74.6631;72.7659;35.5589;21.7577;19.58;119.95;34.9598;10.5545;103.167;139.32;20.8086;11.5312;31.6385;22.7477;84.5098;80.5342;1.51536;2.67521;9.55547;18.8741;52.1397;80.724;79.2316;	1718.89	+
11	80266353	80266357	19.8535;43.9349;0.649927;0.738943;	65.1773	+
11	80266609	80266644	22.123;30.9792;125.414;194.548;297.538;296.87;18.3402;18.4375;21.6099;42.1682;67.1345;89.8002;24.7168;22.5371;59.1238;48.3293;38.2909;94.593;94.2311;48.9472;23.5741;8.06291;	1687.37	+
11	80266666	80266667	0.919312;	0.919312	+
11	80266862	80266878	0.36323;5.66164;33.3914;10.2012;	49.6174	+
11	80266914	80266950	13.9454;4.6085;1.59274;8.87681;16.0207;13.3018;4.87799;1.38311;2.77438;6.5165;17.713;20.8877;35.4032;25.0379;11.6513;3.24658;5.44635;5.53952;22.7486;18.554;	240.126	+
11	80267137	80267138	0.585277;	0.585277	+
11	80267309	80267312	4.30863;5.54662;2.29272;	12.148	+
11	80267337	80267360	1.92967;1.57641;0.933579;2.06677;0.338256;0.527629;2.52419;	9.8965	+
11	80354231	80354234	0.179324;2.89145;8.59424;	11.665	+
11	80355402	80355403	1.90472;	1.90472	+
11	80355633	80355645	2.08045;3.12046;6.68516;11.8375;1.78627;	25.5098	+
11	80386318	80386344	5.63886;10.4818;7.44736;3.98076;0.216161;1.17487;2.99253;10.6885;3.56592;	46.1868	+
11	80386514	80386518	7.19201;25.9257;11.0445;4.08325;	48.2454	+
11	80386542	80386545	1.76972;10.3868;1.70531;	13.8619	+
11	80386751	80386771	1.97987;5.43242;20.2897;3.66873;	31.3707	+
11	80386839	80386859	7.76467;9.43241;20.0942;5.12524;5.6492;4.16571;	52.2314	+
11	80386905	80386909	2.7895;4.60797;1.82595;0.000963788;	9.22439	+
11	80395764	80395795	7.39759;1.09293;11.9706;9.59425;7.53566;8.27367;2.24744;16.2242;6.19854;	70.5349	+
11	80395947	80395949	2.93914;2.40641;	5.34555	+
11	80396026	80396037	1.60344;6.89678;7.45953;0.0433926;9.68759;14.2873;3.23893;	43.2169	+
11	80396268	80396285	16.581;25.586;9.49247;13.0222;14.8215;14.8372;11.4795;4.45201;0.155947;7.00443;5.83798;9.30927;5.29845;8.44281;2.31159;	148.632	+
11	80396461	80396466	4.02405;0.167233;2.23973;5.29117;	11.7222	+
11	80396553	80396564	0.0699664;0.718048;7.49726;4.53996;16.0012;9.99126;2.54869;7.76027;3.11486;3.12895;2.56166;	57.9321	+
11	80396594	80396598	2.84686;13.9121;15.4873;4.78179;	37.0281	+
11	80396656	80396673	0.772341;3.01958;13.0896;8.43109;	25.3126	+
11	80396696	80396697	3.14223;	3.14223	+
11	80396722	80396724	5.0245;12.8896;	17.9141	+
11	80396859	80396861	1.38355;2.35527;	3.73882	+
11	80397254	80397319	2.29782;5.70455;2.15372;1.03534;6.13378;7.05523;8.06455;6.20767;7.04474;7.32403;9.73793;4.12284;2.86877;	69.751	+
11	80397842	80397844	2.96562;2.96517;	5.93079	+
11	80398048	80398053	2.68069;4.35273;3.83022;3.2195;0.609189;	14.6923	+
11	80398148	80398176	8.3898;0.0634567;0.0537509;4.31256;9.86283;0.0726313;4.13639;6.18256;11.3118;10.4125;4.41234;	59.2107	+
11	80398361	80398363	0.0860006;2.42976;	2.51576	+
11	80398528	80398534	2.44918;7.28249;7.2825;7.2825;7.28279;4.19518;	35.7746	+
11	80398592	80398593	0.784005;	0.784005	+
11	80399007	80399034	14.7538;8.83315;2.29407;0.354827;4.97351;6.69729;11.4714;15.9258;32.336;15.2719;5.47723;7.89625;2.23018;3.17245;3.15238;	134.84	+
11	80399238	80399259	3.05427;5.59242;3.01817;1.21206;4.54115;2.91499;5.82848;7.47763;1.19573;	34.8349	+
11	80399353	80399357	0.391905;6.79358;2.84982;2.3028;	12.3381	+
11	80399626	80399628	9.20234;5.02411;	14.2264	+
11	80399741	80399750	6.72242;18.5174;1.87161;0.383002;	27.4944	+
11	80400217	80400230	2.30048;3.94169;5.08584;	11.328	+
11	80400490	80400493	1.81321;3.02326;1.8231;	6.65958	+
11	80400582	80400584	5.46334;6.99679;	12.4601	+
11	80401966	80401990	0.555929;0.671446;0.713006;0.651049;0.525699;6.44547;13.6227;13.8602;20.0967;15.7449;7.47732;26.1961;15.6304;36.4237;3.16924;5.28249;13.8204;4.30183;	185.189	+
11	80402188	80402190	0.0610385;0.225308;	0.286347	+
11	80402210	80402224	2.78987;2.77692;6.21998;6.21995;6.22002;4.14698;	28.3737	+
11	80403485	80403502	1.89342;5.42263;10.6067;24.1724;3.48137;9.81405;22.3669;10.5397;	88.2972	+
11	80403560	80403561	0.904384;	0.904384	+
11	80403593	80403595	3.04318;0.0860956;	3.12928	+
11	80403683	80403684	1.30817;	1.30817	+
11	80403818	80403826	2.2785;11.2663;22.7142;31.3455;17.8653;12.8473;14.5319;11.2507;	124.1	+
11	80404436	80404448	6.15688;4.09725;9.34061;2.57112;8.8966;	31.0625	+
11	80404478	80404492	0.561483;0.341174;1.28729;1.07617;8.01047;	11.2766	+
11	80404565	80404585	22.2972;7.61032;0.435828;23.4179;10.8028;10.5148;3.09823;3.84634;	82.0234	+
11	80404618	80404627	2.39819;16.3172;4.94088;1.91086;10.9843;13.0788;	49.6302	+
11	80404780	80404793	3.35771;7.88297;0.677183;1.1206;3.07559;9.49833;4.83678;10.0466;10.976;7.70821;	59.18	+
11	80404821	80404826	14.9791;4.19532;7.74525;8.04483;	34.9645	+
11	80404945	80404964	2.30832;2.45368;1.72459;1.17639;11.9885;24.4841;7.19893;3.6915;1.81086;	56.8369	+
11	80405368	80405392	3.69616;4.41026;0.767501;3.04513;26.7156;40.1439;13.499;15.3948;33.2477;3.30953;1.97044;13.5;7.33335;	167.033	+
11	80408666	80408678	2.81641;12.2646;8.38339;2.2099;23.1147;9.69515;7.66555;3.29947;0.417097;0.271266;	70.1375	+
11	80408751	80408755	3.32074;11.126;3.11027;2.56798;	20.125	+
11	80471582	80471593	7.24284;7.24284;7.24284;6.15465;1.97269;6.06551;7.08997;12.1647;	55.1761	+
11	80471708	80471719	0.56378;0.28362;0.620188;1.23121;	2.6988	+
11	80472193	80472198	0.864349;7.38579;16.7768;15.5169;4.3577;	44.9016	+
11	80472372	80472374	1.03051;5.31471;	6.34522	+
11	80472405	80472410	2.49269;12.0058;29.9443;17.5578;23.1641;	85.1647	+
11	80472437	80472438	3.2707;	3.2707	+
11	80472502	80472544	0.889311;0.640771;7.86531;88.0923;83.0651;18.712;7.64598;3.82492;4.71603;	215.452	+
11	80472614	80472625	1.46396;6.13537;9.0168;11.9856;2.92353;	31.5252	+
11	80472693	80472709	0.0958623;2.6334;4.05451;0.346161;3.06688;	10.1968	+
11	80472849	80472850	0.321577;	0.321577	+
11	80472944	80472974	0.538167;10.8551;4.51684;23.1263;10.6051;0.746488;	50.3881	+
11	80473094	80473101	1.71186;2.61603;6.32387;7.01128;2.31505;	19.9781	+
11	80478403	80478405	4.86244;4.86406;	9.72651	+
11	80478500	80478519	2.69072;5.42078;7.46711;8.98529;2.91801;7.19551;16.9947;8.3146;4.45445;4.17099;4.63935;5.70795;	78.9595	+
11	80478573	80478574	3.96717;	3.96717	+
11	80478691	80478694	0.142497;1.27396;1.10084;	2.5173	+
11	80478742	80478744	0.378579;2.3194;	2.69798	+
11	80478967	80478970	9.04031;20.8111;7.32147;	37.1729	+
11	80478991	80478992	4.54864;	4.54864	+
11	80479022	80479027	2.34485;18.8502;1.35757;	22.5526	+
11	80479071	80479073	0.467011;4.70178;	5.16879	+
11	80479147	80479148	0.181778;	0.181778	+
11	80479204	80479206	4.56004;5.81742;	10.3775	+
11	80479265	80479267	12.7521;5.14903;	17.9011	+
11	80479302	80479306	0.892733;3.13481;3.69741;	7.72495	+
11	80479373	80479390	2.17957;2.19545;1.47803;18.6614;35.9879;6.72571;1.59789;1.92156;6.68514;	77.4327	+
11	80479523	80479524	4.36347;	4.36347	+
11	80479595	80479610	3.93186;6.41636;0.636453;16.1223;42.1364;2.06362;3.81053;12.3591;4.79644;3.93931;15.0269;8.74832;0.593684;	120.581	+
11	80479726	80479760	13.639;21.9407;5.52605;12.0044;6.30059;5.75779;2.48942;14.2565;13.7161;7.11404;5.8751;0.355321;8.82496;1.44257;1.42815;15.3658;14.9732;7.99975;	159.009	+
11	80479797	80479812	11.6909;6.54471;7.97533;3.50005;4.34339;7.63322;6.17163;7.11518;11.0728;	66.0472	+
11	80480578	80480599	3.12828;7.46751;3.79501;13.1552;10.8104;13.4496;1.82149;1.49612;5.84614;33.0329;1.87513;0.454407;6.23829;	102.57	+
11	80480758	80480782	7.53992;2.85001;10.6876;13.3267;20.1105;34.6428;29.1928;13.0291;14.7607;8.13675;4.91961;16.563;18.3072;14.1018;28.2598;3.92162;16.1234;5.83299;	262.306	+
11	80481032	80481047	6.58562;38.3992;15.0975;2.41761;7.57699;28.869;0.940367;11.357;11.4578;2.31297;	125.014	+
11	80821438	80821484	7.02754;6.98423;4.53254;1.90067;8.4951;13.8044;25.5379;20.1909;4.6803;9.83029;15.0463;9.54239;4.38519;0.498049;4.47868;26.3623;13.7747;11.723;5.64541;2.15298;1.82387;0.783417;1.38809;1.38501;	201.973	+
11	80821595	80821596	18.035;	18.035	+
11	80821772	80821785	4.42307;3.5179;0.787544;3.88829;6.04212;3.82849;	22.4874	+
11	80821899	80821903	3.8254;4.2657;6.19998;6.17298;	20.4641	+
11	82122690	82122693	2.52825;2.86017;3.31146;	8.69988	+
11	82803973	82803974	1.92142;	1.92142	+
11	82804005	82804007	4.52528;2.76007;	7.28535	+
11	82983713	82983761	2.22376;4.54791;6.54039;12.5142;12.4272;16.605;0.131579;7.01784;19.1305;0.114996;0.960481;0.622059;7.1181;10.3579;19.8669;17.893;11.4099;7.13118;3.04341;0.311541;14.7562;28.1973;9.7136;13.6575;36.7163;10.4311;	273.44	+
11	83006247	83006253	6.58551;24.199;13.315;6.3987;7.50695;3.49919;	61.5044	+
11	83271496	83271537	88.1622;87.0209;79.367;108.292;108.236;108.167;81.1112;88.1305;86.6725;87.2397;106.259;106.047;37.0683;65.6348;28.262;	1265.67	+
11	83271606	83271631	63.6866;70.8236;27.8578;90.7329;44.9099;71.098;90.2066;90.0785;66.8322;70.1571;89.2421;89.0688;68.467;13.3614;	946.523	+
11	83353839	83353847	8.24564;4.98143;3.74333;	16.9704	+
11	83402770	83402801	13.4369;1.47705;0.136063;54.1768;115.602;115.725;92.4968;67.5475;15.7384;11.5031;53.021;134.068;121.231;62.9499;26.736;2.05673;6.0087;8.77815;33.7768;181.33;247.679;1.93913;0.686109;1.06367;	1369.16	+
11	83402840	83402842	1.95622;7.29474;	9.25096	+
11	83403059	83403061	4.56318;3.89038;	8.45356	+
11	83403103	83403132	0.722828;6.79033;9.49115;5.82166;6.45393;1.71715;0.881338;9.13908;2.07308;0.536155;	43.6267	+
11	83403344	83403349	6.15253;4.37143;6.81499;2.73944;1.01009;	21.0885	+
11	83403385	83403390	2.83701;4.13248;7.15182;8.32753;3.23977;	25.6886	+
11	83403572	83403585	0.354158;20.6178;64.4823;22.9012;7.91747;5.77958;0.0752002;20.491;52.4429;12.6612;14.5103;16.7471;17.5308;	256.511	+
11	83404326	83404330	0.487461;3.60409;14.3814;14.9234;	33.3963	+
11	83409714	83409717	1.91188;3.23146;3.155;	8.29834	+
11	83409807	83409820	3.06448;7.68995;5.84018;1.87911;6.0116;35.9247;12.2406;	72.6507	+
11	83419041	83419081	22.2884;25.4298;15.1003;8.95358;27.7375;12.2825;0.27389;0.354038;0.841067;10.6437;6.40901;6.32645;16.1634;5.88064;5.06246;4.24737;40.4796;62.5879;70.7999;45.5452;6.50159;12.4079;14.7375;14.6739;16.8049;12.7197;48.051;66.6314;60.4623;56.2052;42.1623;52.208;21.006;29.653;27.0523;31.7422;46.089;21.2797;7.64865;1.70288;	977.146	+
11	83419270	83419286	5.46844;14.8468;12.0354;10.8808;	43.2314	+
11	83419561	83419562	8.88161;	8.88161	+
11	83419683	83419684	0.727199;	0.727199	+
11	83419964	83420014	4.737;0.70627;0.639125;4.82651;7.48285;6.85744;18.4147;11.1519;6.9656;20.3805;8.78228;1.7558;0.321374;0.918288;	93.9397	+
11	83420428	83420433	6.86131;9.73045;11.8251;7.89422;12.8129;	49.1239	+
11	83420820	83420823	10.3618;7.04454;16.1485;	33.5548	+
11	83420844	83420846	2.59843;2.7581;	5.35653	+
11	83420909	83420917	0.347074;0.469724;8.77334;7.87036;7.86656;8.65165;	33.9787	+
11	83492440	83492443	2.20877;3.63783;0.482365;	6.32897	+
11	83496675	83496693	0.426288;0.663987;3.48028;	4.57056	+
11	83496872	83496886	3.45925;16.8201;20.5728;10.7088;7.80298;9.62882;5.56302;11.3839;	85.9397	+
11	83504741	83504779	6.34374;7.24083;20.0176;20.0176;20.0176;20.0176;6.73135;5.26439;12.7543;19.8385;15.6037;20.2457;19.9245;16.1461;3.86979;1.94386;7.83191;9.19717;13.4907;2.09378;2.51241;4.56699;8.07582;1.05467;6.06651;2.44527;2.44276;	275.755	+
11	83506575	83506590	2.38496;3.31584;16.8285;11.5996;	34.1289	+
11	83506632	83506652	0.816131;11.6069;15.8438;8.80729;3.61038;2.96899;0.93205;	44.5856	+
11	83755431	83755433	4.49103;3.77359;	8.26462	+
11	83782003	83782004	0.707206;	0.707206	+
11	83782048	83782053	5.14459;5.4213;6.45484;3.50628;	20.527	+
11	83782100	83782105	14.6378;7.29462;17.4579;7.61594;3.92141;	50.9277	+
11	83782749	83782759	4.11202;9.9821;14.5691;2.00689;7.0262;	37.6963	+
11	83962287	83962289	0.149137;0.124854;	0.273991	+
11	83962844	83962847	6.52704;7.77667;6.07649;	20.3802	+
11	84008772	84008807	0.214553;15.5081;14.904;8.27656;7.33603;7.42312;9.484;9.54166;13.8415;28.0009;6.27389;2.29009;0.434771;21.408;1.23238;0.0117933;0.404857;0.588722;4.15222;	151.327	+
11	84008877	84008878	2.8475;	2.8475	+
11	84010022	84010025	10.8671;7.73881;0.458738;	19.0646	+
11	84010148	84010186	2.01339;0.750378;4.96852;17.4899;1.78024;12.6495;27.8231;21.5016;14.3291;2.81245;14.735;40.1419;15.088;15.0661;17.1502;16.9721;6.69777;7.34528;21.9906;66.691;41.0784;2.65107;22.6686;16.487;5.38793;	416.269	+
11	84010246	84010249	6.79891;11.2327;0.587215;	18.6189	+
11	84010419	84010453	10.7939;16.874;0.313427;9.58563;24.9041;18.8961;22.9588;39.5812;21.8795;5.52546;3.13506;3.50594;2.91094;	180.864	+
11	84010615	84010621	4.42887;8.06016;5.73332;15.5119;26.5439;23.2574;	83.5355	+
11	84010676	84010677	1.28942;	1.28942	+
11	84010749	84010756	1.29216;6.09694;19.6607;6.55221;16.6375;12.6799;2.91066;	65.8302	+
11	84011222	84011242	1.55057;13.6154;13.2195;15.2624;16.9316;6.00049;4.7283;43.1187;54.7559;23.3981;10.7012;5.8101;9.0007;	218.093	+
11	84011544	84011546	14.8009;9.96848;	24.7694	+
11	84011584	84011586	0.243499;0.613603;	0.857101	+
11	84011936	84011942	1.81036;2.96542;9.83063;0.840795;	15.4472	+
11	84011991	84012000	0.635857;0.634698;3.19403;0.928369;	5.39295	+
11	84041015	84041018	2.92673;4.32638;1.05983;	8.31294	+
11	84041039	84041047	3.39762;5.20844;7.1414;6.03982;2.98657;	24.7739	+
11	84041215	84041216	2.32921;	2.32921	+
11	84041622	84041656	1.24059;1.59233;2.11225;1.59233;0.368089;19.8787;11.954;15.839;8.01953;3.64235;13.3625;2.50194;	82.1037	+
11	84041695	84041696	3.40687;	3.40687	+
11	84041720	84041721	3.65646;	3.65646	+
11	84042311	84042346	9.02972;15.0825;4.52876;8.58501;10.0561;7.86816;26.4393;26.6756;6.74773;0.509611;32.6411;41.0581;28.5428;69.7459;30.5435;84.5619;76.3257;26.282;6.81383;10.8784;30.6254;29.8846;2.66027;	586.086	+
11	84042859	84042861	0.571557;1.54232;	2.11388	+
11	84042887	84042888	4.7023;	4.7023	+
11	84043029	84043033	0.0274741;10.9156;15.644;3.73868;	30.3258	+
11	84043070	84043072	18.7022;14.1979;	32.9001	+
11	84043134	84043193	4.91234;6.50292;7.31456;29.2161;13.2649;7.48926;12.3183;6.1221;7.95049;11.1354;0.129293;13.8457;34.6912;16.8566;20.9442;1.228;8.12772;61.1589;41.1354;	304.343	+
11	84043268	84043283	13.0347;17.9786;22.7182;9.30075;	63.0323	+
11	84043307	84043343	26.8304;22.5736;1.01385;12.6451;34.6344;86.2241;35.07;24.615;12.0365;30.6305;17.577;79.8961;76.0926;50.6753;47.4355;8.24839;50.5528;18.5751;0.655839;	635.982	+
11	84043419	84043452	23.9803;3.04397;13.3799;25.0144;6.59267;10.4352;1.1042;8.79947;12.879;31.7449;36.6004;28.6681;25.5125;47.4936;49.7901;18.7325;37.6946;33.7333;24.2316;14.1671;	453.598	+
11	84043836	84043861	11.6842;8.34449;4.04635;9.97852;1.1347;36.6471;15.7576;19.7146;22.0594;49.6667;85.9331;27.2704;18.3524;6.55261;13.3525;17.7354;13.5213;17.8212;17.1958;	396.768	+
11	84043888	84043889	1.55893;	1.55893	+
11	84045274	84045336	5.09006;11.6457;9.24974;4.75814;6.39256;4.96134;3.33232;2.12759;8.41604;8.36465;4.56531;3.68959;1.81174;2.57077;	76.9755	+
11	84045432	84045455	3.12977;10.1586;7.33784;2.25002;1.64376;0.532105;1.91219;	26.9643	+
11	84045590	84045641	4.03357;11.8922;8.28367;3.71272;4.59358;3.85757;2.96375;4.358;12.2487;6.50077;3.45826;3.59687;2.1506;	71.6503	+
11	84045756	84045809	5.20684;7.31871;5.59731;4.08447;5.46984;14.2945;9.70329;5.34817;6.32626;3.52024;4.38325;	71.2529	+
11	84295590	84295599	2.39101;2.18034;2.43565;6.64233;	13.6493	+
11	84350336	84350343	0.718736;2.31928;4.72171;4.39131;3.62721;2.66559;1.83254;	20.2764	+
11	84368725	84368731	1.60483;2.02436;6.7675;8.68273;	19.0794	+
11	84368751	84368764	4.7249;13.0727;15.1152;4.72504;0.481574;4.50017;	42.6197	+
11	84371499	84371524	4.14611;8.13481;9.50797;11.5343;13.5095;3.29993;2.69693;11.7165;2.02223;20.5376;15.7345;16.3229;2.07084;6.2976;14.0184;4.31269;0.961732;	146.825	+
11	84399647	84399668	0.0898422;11.3117;33.1032;10.2443;6.32829;7.63336;2.95021;	71.6609	+
11	84399814	84399816	0.0328667;0.869805;	0.902672	+
11	84399975	84399978	0.182714;2.3216;2.66751;	5.17182	+
11	84401104	84401106	4.46328;8.07032;	12.5336	+
11	84401257	84401258	1.45093;	1.45093	+
11	84401343	84401345	6.28175;7.75181;	14.0336	+
11	85039049	85039057	2.05573;5.25743;6.09972;12.4102;15.8775;4.82139;1.23875;	47.7607	+
11	85217409	85217411	0.23631;0.23631;	0.472621	+
11	85217655	85217672	0.246994;0.0721276;8.45021;7.58596;9.47751;3.42448;9.59955;8.41056;	47.2674	+
11	85217993	85218013	6.75544;10.8071;4.6502;8.60835;13.3615;2.60868;10.5833;	57.3746	+
11	85218287	85218288	3.79376;	3.79376	+
11	85218510	85218512	4.28082;4.30845;	8.58927	+
11	85295473	85295477	13.6442;12.7881;7.95783;5.37024;	39.7603	+
11	85315849	85315851	1.27339;0.606269;	1.87966	+
11	85345718	85345757	0.27789;1.49774;2.89677;2.87535;5.27593;8.73376;10.0769;3.92179;13.7686;14.7143;5.75135;5.37946;5.34995;0.485477;3.88635;12.3998;	97.2915	+
11	85346322	85346382	1.39544;1.87112;7.98909;4.71661;3.00821;1.72803;4.78465;7.39015;20.2094;1.20517;7.06286;0.000745884;2.51381;1.37882;	65.2541	+
11	85346403	85346410	8.35483;18.7419;2.07943;6.52464;5.79503;	41.4958	+
11	85346716	85346791	1.46888;0.917057;16.2657;9.17691;11.1602;9.8836;7.51066;37.5091;37.8126;27.358;41.91;22.3971;5.44787;2.30579;12.2657;6.97073;4.62192;4.63723;25.349;22.7557;4.17518;10.6601;26.4435;7.15903;0.0971063;9.09082;23.1059;37.4306;4.29102;3.53894;1.18016;	434.896	+
11	85346868	85346870	3.18469;22.0204;	25.2051	+
11	85346893	85346895	12.427;24.9475;	37.3746	+
11	85518610	85518623	1.56683;0.232074;1.41793;1.23466;	4.45149	+
11	85519010	85519037	0.589825;1.54051;0.224265;6.32958;0.0354116;4.17897;	12.8986	+
11	85546613	85546614	4.6492;	4.6492	+
11	85600112	85600114	0.897134;1.91736;	2.8145	+
11	85825459	85825460	7.23262;	7.23262	+
11	85840754	85840785	4.83905;17.7031;22.6954;7.60491;0.0391955;0.339269;5.57781;11.6145;22.8858;13.1974;2.53164;11.5913;10.071;29.03;37.0687;9.69653;5.98441;7.79222;10.1789;14.3205;14.1356;35.1448;85.0132;27.6519;4.80566;7.92874;	419.442	+
11	85840830	85840831	0.666635;	0.666635	+
11	85841125	85841128	1.56415;13.8335;14.2081;	29.6058	+
11	85841155	85841156	0.469151;	0.469151	+
11	85841421	85841424	5.55917;6.65311;3.62639;	15.8387	+
11	85841732	85841752	0.284356;1.68238;9.19535;2.87811;12.9691;16.3562;17.1838;	60.5493	+
11	86208831	86208833	2.7329;2.66873;	5.40163	+
11	86262175	86262184	17.7784;49.959;2.31959;0.733104;5.11097;8.32116;	84.2223	+
11	86496021	86496059	5.08323;6.96402;2.35891;7.7803;18.0455;1.72165;7.05309;0.862563;0.369173;1.77606;4.24632;4.80177;6.99475;15.278;4.7684;9.73414;4.75067;	102.589	+
11	86496217	86496237	17.0327;25.2677;5.4562;3.58265;3.262;5.19056;2.1124;2.80018;1.12643;0.738995;	66.5698	+
11	86496305	86496307	4.21025;5.12697;	9.33721	+
11	86567385	86567401	0.0674093;0.0674093;0.63343;7.9375;10.5583;3.9255;6.32742;6.55002;3.96097;4.0355;3.96097;	48.0245	+
11	86622849	86622851	9.78993;7.76075;	17.5507	+
11	86691828	86691835	4.15787;11.9662;10.2513;2.05053;3.41636;	31.8423	+
11	86692041	86692049	0.472786;3.2472;35.6611;42.9797;42.9563;24.4589;27.8129;14.5367;	192.126	+
11	86692115	86692124	1.99977;0.824347;	2.82412	+
11	86692228	86692229	3.34177;	3.34177	+
11	87109920	87109922	6.51704;12.7446;	19.2617	+
11	87113340	87113341	0.360327;	0.360327	+
11	87113422	87113430	0.535245;4.38771;1.69286;1.76772;0.775572;0.854725;0.0175965;	10.0314	+
11	87122258	87122282	2.16961;3.31836;5.73094;7.49909;2.77112;7.25979;10.6385;17.4812;9.1269;29.0993;20.7944;37.3972;16.7335;8.1729;3.93959;	182.132	+
11	87122399	87122424	0.0925086;1.64841;13.0568;29.0047;15.2854;4.61565;3.61474;2.61699;	69.9353	+
11	87122619	87122648	0.231369;14.9366;25.0473;13.1835;17.3735;0.0149997;0.0512309;3.69064;	74.5291	+
11	87122809	87122820	15.9913;12.4922;7.19965;6.02551;11.9932;25.7103;1.93646;0.854995;0.73167;	82.9352	+
11	87122857	87122858	2.00858;	2.00858	+
11	87122901	87122907	1.04075;1.12198;3.99453;	6.15725	+
11	87123192	87123196	1.90146;5.89401;7.22226;3.78867;	18.8064	+
11	87123226	87123227	4.22592;	4.22592	+
11	87124534	87124536	1.28759;2.94128;	4.22887	+
11	87124569	87124571	6.74253;10.7984;	17.541	+
11	87151371	87151372	0.196018;	0.196018	+
11	87218432	87218449	9.14533;3.61383;11.008;2.70826;	26.4755	+
11	87218484	87218498	7.53577;9.17803;5.41742;	22.1312	+
11	87218557	87218592	9.42938;23.7688;4.42921;30.1501;56.3744;10.1574;0.128263;24.7156;35.5026;21.0732;35.2449;26.8561;12.4859;10.5126;41.7314;23.5536;5.99099;4.392;1.05645;	377.553	+
11	87218730	87218754	17.9675;8.53798;9.76573;5.21941;14.1563;31.6285;47.1371;28.1968;13.7453;9.70797;	186.063	+
11	87218824	87218830	0.649312;18.2672;12.6401;20.6562;8.44134;0.906515;	61.5606	+
11	87219239	87219265	0.322581;20.5343;15.9562;21.0152;3.19952;37.033;6.95766;1.74236;8.54433;12.4652;	127.77	+
11	87219332	87219335	17.2323;111.186;27.0161;	155.434	+
11	87219366	87219437	12.1276;14.3798;4.87678;13.9295;100.367;79.2065;33.687;32.8184;137.959;63.494;19.119;5.92781;4.5605;17.405;36.0586;1.53102;0.72854;45.6771;29.7058;24.3889;7.89318;	685.841	+
11	87219538	87219551	7.58708;71.8977;68.8027;52.2502;36.6836;2.99157;12.3705;16.7925;	269.376	+
11	87219732	87219746	13.0584;29.3428;6.64919;	49.0503	+
11	87219897	87219919	15.8502;35.2111;2.87999;1.23852;4.19301;7.94608;19.6012;12.11;	99.0301	+
11	87220061	87220090	11.7786;32.6862;1.4919;24.7599;13.1057;17.2443;6.72621;26.3479;22.3201;30.6376;111.063;93.7527;102.379;34.6117;45.0384;24.1354;95.219;130.182;54.0863;	877.566	+
11	87220110	87220114	21.5521;18.4113;49.5786;62.9231;	152.465	+
11	87220235	87220247	50.877;34.1732;1.40455;7.56702;9.57312;38.249;123.584;30.2532;55.1743;26.2232;16.8271;	393.905	+
11	87220370	87220373	3.15606;8.81056;4.99479;	16.9614	+
11	87220412	87220413	0.667006;	0.667006	+
11	87220438	87220441	2.0365;18.0381;10.7884;	30.863	+
11	87220618	87220620	0.150283;0.144009;	0.294292	+
11	87243151	87243162	14.5822;17.9184;9.4557;7.49356;11.1862;6.29229;2.06892;8.19792;8.34206;2.11581;	87.6531	+
11	87243204	87243224	9.43937;6.39664;3.83102;1.80849;0.656464;0.370677;	22.5027	+
11	87243335	87243337	15.1205;10.8746;	25.995	+
11	87342724	87342753	92.1874;48.5267;17.3468;11.1982;13.1097;38.2719;48.7447;57.194;7.80761;6.12667;12.6835;6.88638;9.78448;77.8991;86.0938;11.0054;17.3238;34.2088;25.8437;32.9004;	655.143	+
11	87422864	87422997	153.852;173.687;174.285;174.87;175.442;175.999;176.543;177.073;177.589;178.091;178.579;179.053;179.512;179.957;180.388;75.4137;164.095;183.62;163.387;121.233;184.687;184.919;185.137;185.341;185.531;185.708;185.872;165.501;7.02254;167.581;186.831;186.845;186.849;186.841;186.823;166.272;166.608;185.691;165.022;59.7447;184.878;184.695;184.506;184.31;184.108;183.901;183.688;183.47;183.247;183.019;162.265;139.963;137.997;156.191;175.119;174.824;174.528;174.231;153.412;152.613;151.012;149.555;147.945;70.7023;167.524;167.206;166.886;146.044;	11265.3	+
11	87426713	87426727	122.461;142.211;142.73;143.241;143.745;144.241;144.729;145.21;145.682;146.147;146.603;147.051;147.491;127.401;	1988.94	+
11	87426756	87426790	137.791;157.193;157.364;157.528;157.685;137.313;139.882;159.17;138.708;140.188;159.443;159.47;138.971;140.306;159.531;159.529;159.523;138.991;	2698.59	+
11	87426817	87426821	56.9101;157.669;157.561;136.929;	509.07	+
11	87426841	87426847	135.217;154.26;154.076;153.888;153.695;132.977;	884.114	+
11	87443235	87443299	71.7315;70.7019;73.2719;46.7355;41.69;76.1544;78.2699;97.6122;97.7269;95.4588;97.9422;77.5215;79.9227;99.1599;96.3889;17.803;59.4412;	1277.53	+
11	87443324	87443328	40.6284;79.1535;77.8104;	197.592	+
11	87443371	87443404	76.6768;95.8234;75.224;6.12826;82.1365;74.6131;73.5327;92.5962;92.4339;92.2653;71.5765;	833.007	+
11	87443453	87443454	8.05429;	8.05429	+
11	87448625	87448686	69.6929;68.6445;70.9884;69.8938;4.62131;73.9747;72.772;24.1092;93.7505;93.8179;93.8728;93.9228;93.967;27.886;74.7164;93.8992;73.3364;	1193.87	+
11	87448761	87448794	71.6181;90.8051;70.3377;53.1871;90.5651;70.0143;69.853;88.9263;88.8187;88.614;68.0426;	850.782	+
11	87462284	87462345	69.8813;68.8303;71.1844;70.0903;2.79166;74.2077;73.0067;22.1349;93.9501;94.0644;94.1209;94.1725;94.2189;29.9728;74.9926;94.1763;73.6141;	1195.41	+
11	87462420	87462453	71.8405;91.0277;70.4994;53.604;90.7781;70.2232;70.0497;89.1089;88.9975;88.8039;68.2186;	853.152	+
11	87469660	87469662	17.9525;34.6903;	52.6427	+
11	87471366	87471427	69.7977;68.7477;71.0968;70.0023;3.82553;74.1022;72.9004;23.2658;93.8745;93.9527;94.0085;94.0593;94.1049;29.0608;74.8687;94.0522;73.4898;	1195.21	+
11	87471502	87471535	71.7762;90.9641;70.4544;54.4282;90.7226;70.1694;70.0466;89.0742;88.9637;88.7686;68.1863;	853.554	+
11	87614600	87614602	10.186;5.8372;	16.0232	+
11	87614697	87614698	0.652346;	0.652346	+
11	87614737	87614776	3.5115;7.65644;3.57073;13.2183;29.4786;39.99;10.9418;19.4313;13.0474;11.7781;7.95037;32.6778;3.74371;8.17049;5.88554;29.1026;35.9693;21.5822;23.8181;13.3882;15.2956;7.17279;15.7319;3.8464;	376.959	+
11	87615165	87615168	11.6499;13.1163;3.63845;	28.4047	+
11	87615189	87615200	5.26713;16.4401;10.4851;6.56129;7.35372;14.7972;23.8898;14.8689;17.9554;3.67758;0.992186;	122.288	+
11	87615463	87615464	3.33713;	3.33713	+
11	87615525	87615562	9.55617;25.3287;37.815;29.5692;4.06966;3.01491;3.8819;1.36371;1.31694;8.77904;23.796;5.97808;3.67039;3.03636;13.4337;7.66083;3.39665;5.5462;6.99359;9.48378;14.5591;	222.25	+
11	87615672	87615729	0.540266;0.644607;0.975287;8.47017;15.2417;2.56092;9.28444;12.3875;33.6534;41.6767;47.9138;26.0737;1.3234;2.39787;	203.144	+
11	87615866	87615869	1.84184;10.0047;9.96636;	21.8129	+
11	87616011	87616045	6.23117;13.5956;2.3141;2.77689;8.20407;13.6026;26.1577;24.3127;8.28151;5.2053;6.76092;4.28696;5.36596;0.751423;0.1913;	128.038	+
11	87785048	87785060	4.8844;16.932;32.5197;12.5505;6.34339;15.4598;7.51037;8.81091;	105.011	+
11	87785483	87785485	0.334056;0.326559;	0.660614	+
11	87946382	87946383	2.34605;	2.34605	+
11	87946410	87946412	1.92022;0.923095;	2.84332	+
11	88049623	88049640	6.54431;28.2729;1.95126;1.91965;	38.6881	+
11	88049739	88049741	10.7723;24.5556;	35.3279	+
11	88049791	88049830	30.3188;94.3511;20.909;2.69831;14.4185;63.4633;49.1457;32.4384;42.8047;96.8061;121.473;57.106;5.76837;42.7694;32.9993;17.3787;3.05316;11.4756;30.3788;2.13695;	771.893	+
11	88049890	88049891	3.85084;	3.85084	+
11	88050271	88050286	1.81129;10.8141;11.9628;7.43762;35.6655;16.083;40.8676;115.33;36.9994;	276.971	+
11	88050308	88050309	0.692682;	0.692682	+
11	88050513	88050542	14.5549;104.749;150.69;23.1852;36.8323;55.4427;5.37182;41.772;52.0417;64.1613;29.5093;62.3159;77.1143;9.00002;72.1388;105.802;51.9884;8.8776;61.3719;16.4234;	1043.34	+
11	88050632	88050657	26.8989;8.37258;109.687;69.9996;225.906;209.519;114.235;118.735;79.5777;15.4147;8.1552;19.9552;123.603;248.18;167.203;18.2707;17.9994;26.9951;48.057;57.5766;	1714.34	+
11	88050773	88050777	37.9969;53.3928;	91.3898	+
11	88051337	88051362	4.32367;26.7767;44.6782;55.1931;30.0261;3.23696;5.25445;25.2634;24.0313;24.0084;47.7258;21.6713;1.2444;	313.434	+
11	88051433	88051438	2.8669;0.814836;4.04111;	7.72284	+
11	88051525	88051532	4.67821;3.11263;0.222924;2.39679;	10.4106	+
11	88051751	88051810	22.5207;72.5596;39.844;39.7331;72.6492;30.096;2.9204;7.61087;8.58422;0.0838304;6.9002;19.9957;35.6639;51.1669;15.4788;17.3681;	443.176	+
11	88051889	88051899	8.77546;2.62446;3.38368;3.37331;5.01357;33.1332;34.0018;54.7998;27.6678;24.4761;	197.249	+
11	88051947	88051952	4.94861;24.8334;30.8062;3.66011;15.2147;	79.4631	+
11	88052145	88052163	6.56302;20.6086;18.6344;32.4076;9.24637;7.22209;30.1601;21.5651;3.15738;6.0946;9.90944;39.799;5.68835;	211.056	+
11	88052212	88052231	1.24663;10.6032;5.7372;4.51959;3.16592;1.72113;1.4634;5.04028;6.21813;18.811;42.5346;17.6766;11.2943;3.34285;19.6878;34.3382;30.0637;19.5345;0.0381655;	237.037	+
11	88052388	88052408	3.79643;15.892;29.423;8.813;21.0283;3.40793;1.84202;2.70428;1.2247;2.38197;	90.5136	+
11	88052513	88052515	0.729859;0.475728;	1.20559	+
11	88052604	88052614	6.86747;17.1519;4.73368;31.0672;5.55296;5.9197;	71.2929	+
11	88052705	88052708	0.288887;34.051;26.9064;	61.2463	+
11	88052764	88052817	2.29208;3.21576;0.4257;2.65622;25.9414;49.5065;28.8194;41.2059;76.7735;85.2817;10.2613;13.086;1.92027;12.9866;13.3826;2.15828;9.15044;14.2868;18.8253;11.2449;13.6973;17.2073;1.24965;2.85459;	458.43	+
11	88052894	88052911	17.1088;15.1617;1.93437;27.5513;33.0969;16.5812;11.4607;16.2604;13.7626;3.8716;	156.79	+
11	88053222	88053233	6.21411;4.91015;1.72485;	12.8491	+
11	88053349	88053410	4.7283;3.90492;1.84096;7.05911;1.91171;9.89699;7.12096;19.6519;23.7743;15.0037;5.91341;8.32049;20.9271;5.02065;5.87065;1.92219;10.2281;10.2122;3.90586;7.61479;9.9519;1.83808;1.10159;	187.72	+
11	88053643	88053682	7.46623;23.2305;21.1785;31.6509;27.4319;10.8559;16.7989;6.59219;10.5632;10.8911;25.5798;31.5603;42.0971;23.3039;9.29634;1.425;3.35717;5.90511;1.20474;1.07845;6.0202;5.93138;17.0159;8.68538;5.64194;3.92372;	358.686	+
11	88070763	88070788	1.86435;1.31082;2.24472;6.55387;19.7169;12.948;5.10405;0.205356;	49.948	+
11	88079734	88079758	1.17678;0.907437;2.19332;4.45218;2.68325;8.14172;16.041;5.55342;	41.1491	+
11	88080011	88080013	0.557734;0.857016;	1.41475	+
11	88080099	88080103	17.3587;51.9513;55.4386;19.617;	144.366	+
11	88080156	88080160	3.20641;16.5628;32.6055;5.22333;	57.598	+
11	88080267	88080269	1.52492;6.08876;	7.61368	+
11	88081381	88081398	3.76895;2.88093;10.4562;4.9404;1.88789;	23.9344	+
11	88081577	88081585	13.2219;3.79513;17.7923;33.4582;68.6156;34.898;6.62697;	178.408	+
11	88081613	88081631	3.80946;11.281;20.9776;	36.068	+
11	88081666	88081671	56.1316;23.5366;81.2594;	160.928	+
11	88081719	88081755	0.462481;46.1311;58.6063;23.1959;12.5988;36.5082;39.9966;6.01604;10.7683;	234.284	+
11	88081862	88081863	47.9946;	47.9946	+
11	88081907	88081934	71.1979;88.5484;31.1346;170.43;91.5145;13.7;2.27836;36.0848;	504.888	+
11	88081974	88081975	33.627;	33.627	+
11	88081997	88082036	64.2291;86.2431;132.093;23.1846;6.07637;89.9183;136.099;90.4074;45.127;23.3582;22.0923;180.756;155.027;61.6057;132.089;30.161;99.811;95.0636;5.40054;23.6836;20.3068;	1522.73	+
11	88082173	88082177	16.1595;40.0674;15.3264;2.7083;	74.2616	+
11	88082231	88082237	7.26206;62.6635;161.934;70.8764;104.177;53.8117;	460.724	+
11	88082440	88082444	15.5506;29.2628;19.0543;9.64402;	73.5116	+
11	88082477	88082506	1.60497;11.6708;12.7594;5.91527;7.93059;15.2323;14.1327;11.4083;	80.6544	+
11	88082791	88082792	2.85689;	2.85689	+
11	88082827	88082863	36.7752;20.3602;2.71869;19.1171;31.6503;116.059;219.9;269.913;195.589;200.169;348.425;348.793;349.11;97.7323;111.252;42.8956;53.4501;120.431;21.3218;80.2658;33.8443;60.3865;6.3928;	2786.55	+
11	88083085	88083135	12.7029;9.11415;19.8278;41.3559;57.9437;54.3374;17.3592;27.1655;23.6854;25.321;5.27494;10.2221;9.5595;	313.869	+
11	88083164	88083165	8.34203;	8.34203	+
11	88083259	88083279	2.15864;7.57498;5.38768;7.80382;2.12331;	25.0484	+
11	88083365	88083366	2.70548;	2.70548	+
11	88083462	88083463	1.52708;	1.52708	+
11	88083500	88083509	1.03843;32.8241;51.3403;62.1801;31.5481;8.1981;69.8729;39.1072;	296.109	+
11	88083574	88083593	2.97595;7.41325;20.6304;67.6908;14.9462;44.1365;108.841;35.3766;16.6602;86.2716;86.8599;	491.802	+
11	88083650	88083681	0.344245;12.9469;48.1574;161.597;10.9646;8.51285;28.0242;9.71068;11.0616;	291.319	+
11	88083728	88083734	11.4016;29.4963;11.9052;2.9362;	55.7393	+
11	88083845	88083847	8.63929;8.80705;	17.4463	+
11	88083976	88083979	1.77086;0.699547;0.971188;	3.4416	+
11	88084012	88084027	3.39227;4.13057;1.73525;8.51298;4.42974;	22.2008	+
11	88084132	88084137	0.987741;2.76828;9.65802;5.90614;5.06748;	24.3877	+
11	88084446	88084447	2.25212;	2.25212	+
11	88084513	88084556	2.74365;3.09395;6.67029;15.6119;5.73475;19.2674;3.75523;1.59467;20.0712;52.6699;44.2628;69.4224;55.1429;23.6049;7.27563;25.8202;21.0439;5.25519;19.0444;16.4238;6.18808;18.3061;1.88791;0.107062;3.92898;5.63043;2.44942;	457.007	+
11	88132876	88132907	3.47655;13.1678;11.124;36.1519;29.742;9.0169;13.9868;2.32495;16.028;8.95263;21.2561;8.28174;5.55367;0.301202;2.50798;2.84259;0.860074;0.288279;	185.863	+
11	88192733	88192734	0.698086;	0.698086	+
11	88192755	88192796	2.141;4.7278;1.7628;4.70969;2.54268;8.11801;2.93998;4.93679;12.304;17.468;19.4237;7.06566;6.34854;4.90928;8.33772;12.0692;1.84039;1.07732;	122.723	+
11	88192846	88192848	8.43616;2.62021;	11.0564	+
11	88193211	88193215	3.15016;9.92623;16.4151;0.643526;	30.135	+
11	88193270	88193300	0.199919;1.31868;3.47859;3.31403;14.6594;31.2602;7.33963;1.19002;6.71839;39.2417;12.7923;12.813;8.51313;24.9277;7.27443;	175.041	+
11	88193342	88193361	5.40429;11.4777;0.29427;2.29052;10.9106;12.8539;4.56293;8.43279;0.351687;	56.5787	+
11	88193636	88193639	0.165228;3.11972;6.47212;	9.75706	+
11	88193734	88193735	1.03737;	1.03737	+
11	88193761	88193763	3.58147;7.83226;	11.4137	+
11	88193824	88193865	7.77889;0.0740855;3.89216;5.55179;6.64199;3.27342;7.86796;4.20884;2.0185;4.71605;3.92304;1.65808;6.36756;	57.9724	+
11	88193965	88194009	9.97607;19.5066;27.8817;13.6039;13.5185;15.082;0.0899327;8.73799;0.0710888;21.1045;67.9846;9.71825;10.7312;6.67774;2.96121;	227.645	+
11	88194073	88194077	0.543764;0.824214;2.99216;3.73428;	8.09441	+
11	88264058	88264074	14.0497;4.6482;6.8197;13.1573;4.71253;4.77708;15.2666;14.4034;27.7396;4.71268;	110.287	+
11	88505704	88505719	13.604;44.0591;44.0584;47.0808;58.2168;47.5507;14.5416;67.0285;71.5087;71.6839;69.3949;63.3564;57.2274;51.1162;	720.427	+
11	88721121	88721123	3.44269;7.91188;	11.3546	+
11	88724003	88724005	4.03944;4.74614;	8.78558	+
11	88724034	88724039	15.9648;14.622;14.6103;9.15073;5.94056;	60.2885	+
11	88724543	88724544	0.500752;	0.500752	+
11	88893643	88893644	0.50697;	0.50697	+
11	88933079	88933094	13.4785;5.28001;14.7316;10.2121;1.84709;24.7091;25.9192;28.0266;28.1554;30.2783;33.4739;5.66839;3.84495;	225.625	+
11	88990909	88990911	6.51251;3.88778;	10.4003	+
11	88991026	88991027	3.47339;	3.47339	+
11	89015324	89015326	1.25597;1.25597;	2.51194	+
11	89017043	89017046	3.54333;3.93947;6.5424;	14.0252	+
11	89017095	89017097	0.539127;0.511135;	1.05026	+
11	89017129	89017161	1.38281;4.72165;10.6769;36.8948;10.7845;2.16369;3.53987;1.5141;20.903;30.6866;17.3303;2.35418;1.24069;1.26597;	145.459	+
11	89017248	89017250	2.81878;6.46071;	9.2795	+
11	89017567	89017579	4.22184;13.1058;4.35068;8.51625;26.3456;10.613;2.20969;	69.3628	+
11	89020136	89020139	2.52863;17.062;4.4587;	24.0493	+
11	89550679	89550683	3.46549;6.80051;8.94787;1.45413;	20.668	+
11	90148525	90148542	5.22515;9.15762;5.35327;3.19291;14.4494;3.19291;3.18578;8.06282;3.18578;0.146709;	55.1523	+
11	90191847	90191853	1.44411;0.211283;0.50697;	2.16237	+
11	90209141	90209159	0.127048;0.129246;0.0830819;	0.339376	+
11	90220688	90220689	0.114181;	0.114181	+
11	90222801	90222818	1.27964;0.615052;0.704154;1.04183;1.39462;0.983064;1.47687;2.29498;0.601418;	10.3916	+
11	90223699	90223719	4.83506;6.57257;5.118;6.97371;7.8962;12.0446;6.84219;	50.2823	+
11	90223793	90223795	0.903387;1.89513;	2.79852	+
11	90223830	90223852	3.72024;13.3596;13.1601;9.87493;5.88325;12.765;8.99401;21.5655;27.8504;27.6572;19.5646;9.1793;21.7364;19.67;32.0565;35.2796;5.02055;7.25732;4.62934;5.16259;	304.387	+
11	90226115	90226120	1.54609;1.29482;1.64826;1.64835;	6.13752	+
11	90241770	90241795	0.204682;3.11069;1.72527;3.02959;3.12496;	11.1952	+
11	90241816	90241817	1.02002;	1.02002	+
11	90249497	90249499	9.70669;13.8309;	23.5376	+
11	90249520	90249521	0.451013;	0.451013	+
11	90249902	90249907	3.15659;3.15659;3.32663;	9.6398	+
11	90251059	90251086	19.0545;14.9495;2.55411;2.60382;8.2969;13.4309;6.30601;6.58216;30.1811;32.4349;8.23709;3.96437;0.891855;5.00154;4.11506;5.97338;6.18634;	170.764	+
11	90251109	90251111	2.1569;0.116937;	2.27384	+
11	90251139	90251141	2.63415;3.11814;	5.75229	+
11	90251362	90251372	2.4395;2.50795;4.11577;5.79409;8.81737;30.8793;5.00488;31.2774;35.0545;	125.891	+
11	90251403	90251404	2.36212;	2.36212	+
11	90251428	90251434	5.9069;7.45908;1.80251;9.36706;0.154662;	24.6902	+
11	90251478	90251499	1.33665;3.88201;2.17877;8.48678;13.7518;15.7618;7.32383;0.570839;0.402796;	53.6953	+
11	90255825	90255828	5.5198;5.08972;2.64615;	13.2557	+
11	90276893	90276932	0.0588921;0.0670331;3.09019;2.85177;7.51173;11.5245;5.75037;7.41594;18.0503;12.2958;10.0132;9.5299;5.85067;13.5178;30.5055;0.692809;27.0559;18.9701;	184.752	+
11	90277191	90277223	9.7501;16.7701;16.8818;40.3924;50.7553;16.5823;30.0037;38.2164;62.9894;40.1085;34.2783;38.6863;44.8766;1.20463;15.4542;11.3738;42.8529;32.6609;3.74939;47.1294;55.4648;3.95261;1.6597;4.52491;	660.318	+
11	90277362	90277367	4.07921;18.0854;41.5439;21.4667;11.9568;	97.132	+
11	90277397	90277416	0.212487;0.305358;0.889562;3.38612;1.99403;10.7141;	17.5016	+
11	90277539	90277559	3.51608;5.60304;1.98956;	11.1087	+
11	90277620	90277622	0.309678;0.299805;	0.609483	+
11	90277671	90277673	0.381798;0.610431;	0.992229	+
11	90277701	90277719	1.82272;23.0581;4.76597;14.306;13.624;8.48924;15.3569;13.8642;20.2069;23.2875;	138.782	+
11	90277760	90277770	11.0829;19.2296;3.05957;9.19272;5.07342;	47.6382	+
11	90277896	90277899	3.86061;8.58486;8.40189;	20.8474	+
11	90278091	90278107	5.5562;3.30969;31.7517;30.8274;10.3801;1.4637;24.8133;41.0167;51.2021;48.0198;	248.341	+
11	90278149	90278169	7.9869;16.4311;25.3375;71.8824;71.5602;54.7137;7.49773;14.3718;20.8104;44.504;19.731;30.3236;1.02238;38.3021;21.5807;21.9273;20.123;4.00034;	492.106	+
11	90278271	90278287	9.92379;23.7011;30.8391;39.6151;70.9589;88.4118;53.7821;20.8417;9.56723;12.5132;1.94038;12.4837;23.6817;5.58535;20.4556;	424.301	+
11	90278396	90278415	11.2077;5.43239;18.3795;28.618;2.71971;	66.3573	+
11	90278520	90278539	5.80004;8.16896;33.6833;42.5221;56.8274;78.2476;53.4526;71.267;66.0406;18.1538;7.83844;27.8864;32.1231;27.9766;56.9023;30.2407;30.1148;12.5774;	659.823	+
11	90645200	90645203	0.0737766;0.631624;0.692037;	1.39744	+
11	91706193	91706196	18.3698;79.0942;28.1686;	125.633	+
11	92841211	92841216	3.20237;3.20238;3.22411;0.875745;	10.5046	+
11	93396028	93396029	1.75111;	1.75111	+
11	93396416	93396437	3.5997;3.21626;5.95758;7.73179;15.3657;0.485711;13.8298;24.3003;6.79011;	81.277	+
11	93396610	93396630	3.12365;3.82469;1.45688;2.59371;	10.9989	+
11	93504654	93504719	4.59694;0.75701;0.546786;4.23141;11.662;3.11659;13.1308;12.2356;0.118881;3.81486;11.677;9.15788;7.86174;1.6995;4.10087;15.5124;19.9204;15.1784;3.60152;6.71023;4.3646;	153.995	+
11	93504799	93504800	3.79262;	3.79262	+
11	93504827	93504839	3.4721;14.2915;4.96834;	22.7319	+
11	93504880	93504924	2.72118;2.68516;2.72289;0.7552;5.17155;3.77921;12.3395;7.17222;2.14379;0.632569;0.913199;4.45897;0.912056;	46.4075	+
11	93549672	93549691	2.8991;8.73257;5.33975;10.8096;	27.781	+
11	93601153	93601154	3.16386;	3.16386	+
11	93601313	93601315	2.2427;3.80025;	6.04295	+
11	93652147	93652161	3.14891;2.37755;9.37125;22.8697;13.9226;0.703578;0.188143;0.995868;	53.5776	+
11	93652220	93652244	0.794683;4.84076;13.1977;14.1538;5.82173;12.5418;3.92062;0.474712;0.474712;	56.2205	+
11	93652268	93652273	8.051;16.7819;16.9481;12.9777;1.27486;	56.0335	+
11	93653354	93653360	7.1551;6.44833;10.0876;6.53252;8.33262;9.28857;	47.8447	+
11	93891500	93891502	4.7801;3.93642;	8.71652	+
11	93910320	93910341	23.5257;10.2278;10.109;0.674696;4.76054;13.0678;7.38734;5.36632;2.65003;1.99973;2.6572;	82.4261	+
11	93944283	93944306	1.82613;3.13815;3.20853;1.84992;4.48933;13.8305;13.3422;13.6582;4.25147;1.96843;	61.5627	+
11	93944901	93944902	0.069295;	0.069295	+
11	93945162	93945169	0.30188;9.51436;11.7617;14.1414;21.352;4.8139;2.27506;	64.1603	+
11	93945364	93945365	1.38987;	1.38987	+
11	93945518	93945519	1.54212;	1.54212	+
11	93945884	93945887	4.32167;18.5658;18.6711;	41.5585	+
11	93945998	93946001	0.272468;0.667171;0.529937;	1.46958	+
11	93946207	93946232	1.32132;16.4627;18.0728;10.6877;0.258975;12.3636;	59.1671	+
11	93946295	93946299	1.34133;4.77303;11.2954;4.58623;	21.996	+
11	94001273	94001285	3.33985;14.8422;21.3071;14.172;2.47938;0.810739;1.81992;	58.7712	+
11	94001323	94001324	3.15305;	3.15305	+
11	94001391	94001395	3.17253;10.3661;21.184;9.75026;	44.473	+
11	94001470	94001475	2.4882;9.15364;26.7108;11.8736;0.486891;	50.7131	+
11	94001645	94001646	1.12168;	1.12168	+
11	94001752	94001764	2.01889;8.25093;22.0025;8.95881;1.78948;5.32692;	48.3475	+
11	94001913	94001917	2.70294;9.49048;18.4519;7.15119;	37.7965	+
11	94001992	94002004	1.80965;9.93635;19.7942;8.19923;3.09382;	42.8333	+
11	94002072	94002074	3.13592;7.24991;	10.3858	+
11	94002111	94002114	0.148118;2.98463;0.2502;	3.38295	+
11	94002152	94002155	6.05007;17.1039;6.15554;	29.3095	+
11	94002191	94002202	8.11196;23.8515;8.24279;0.590168;	40.7964	+
11	94002272	94002284	0.971777;10.5937;19.0379;11.9076;4.20814;	46.7191	+
11	94057871	94057872	0.537452;	0.537452	+
11	94074646	94074660	1.2736;8.809;7.49586;5.46412;17.1615;22.013;13.4511;19.7061;42.1531;21.3758;33.7365;48.2535;1.41098;	242.304	+
11	94074693	94074698	3.2664;20.6045;22.8416;18.9652;11.403;	77.0806	+
11	94074725	94074730	2.04552;18.391;21.688;17.8525;10.3171;	70.2941	+
11	94074757	94074762	1.91952;18.1821;21.6538;17.8184;10.3287;	69.9025	+
11	94074789	94074794	2.86962;19.9769;22.6496;18.8647;11.4158;	75.7765	+
11	94074821	94074826	4.67993;23.2802;22.4835;20.7885;13.3153;	84.5474	+
11	94077791	94077792	2.30269;	2.30269	+
11	94078443	94078450	2.80612;5.05933;4.79265;3.22117;	15.8793	+
11	94096990	94096991	0.113905;	0.113905	+
11	94103409	94103416	9.41486;8.37223;18.601;16.6726;26.7239;18.4332;3.18241;	101.4	+
11	94103505	94103506	2.58867;	2.58867	+
11	94103581	94103582	1.62162;	1.62162	+
11	94103629	94103663	6.9177;8.96498;4.81973;4.62861;5.6386;3.89575;7.99969;5.77251;0.57523;4.68398;5.93999;2.91029;13.8981;7.00272;	83.6479	+
11	94103686	94103688	0.46262;1.34593;	1.80855	+
11	94122889	94122891	3.64502;5.62065;	9.26567	+
11	94123003	94123022	3.97336;5.94519;26.1332;12.0339;14.8102;4.60397;25.2034;8.92706;4.65083;	106.281	+
11	94123233	94123262	16.8415;22.7007;1.66956;9.34266;6.29461;7.03014;8.59044;7.1542;1.52549;6.03786;	87.1871	+
11	94123399	94123405	0.92308;5.60689;9.74568;7.41553;2.33216;2.74046;	28.7638	+
11	94123462	94123483	4.61227;5.7542;20.0718;10.1973;14.9334;16.8851;0.705432;10.8643;15.0979;1.01808;0.377358;9.23049;5.34941;6.44261;	121.539	+
11	94123659	94123682	0.734773;0.670284;0.435207;1.21007;9.20651;7.11802;0.978778;28.6908;3.48393;33.9348;19.3797;8.91528;35.6793;7.80208;	158.24	+
11	94123760	94123762	5.06434;16.8393;	21.9036	+
11	94123787	94123788	0.300499;	0.300499	+
11	94123846	94123865	2.48853;19.1354;6.63843;0.800589;4.11409;14.1554;8.38311;2.31291;0.70916;	58.7375	+
11	94123986	94123988	5.50995;3.40993;	8.91988	+
11	94124302	94124333	1.52365;3.6267;15.5165;15.5159;14.3006;3.33379;0.300713;1.48833;0.797045;8.97278;8.65019;10.4014;12.3544;7.69727;4.94741;8.39694;3.5937;1.59917;	123.016	+
11	94124480	94124488	0.338621;8.43605;10.0701;4.59554;8.47722;11.3078;15.8549;2.80412;	61.8844	+
11	94124630	94124634	6.57707;15.4484;6.64905;2.22818;	30.9027	+
11	94124776	94124794	15.8455;15.4059;7.16905;12.4655;9.19203;4.40546;3.21429;3.56076;3.43357;13.5619;1.86088;11.5326;9.46513;	111.113	+
11	94124833	94124836	5.59883;7.14192;4.19759;	16.9383	+
11	94125190	94125226	6.62928;7.84733;14.7543;6.1114;0.788104;2.96976;3.6322;3.6231;4.00246;10.0713;20.4571;4.13043;	85.0169	+
11	94125746	94125760	6.04062;7.29593;13.8093;5.77878;1.44064;0.316934;	34.6822	+
11	94125847	94125861	2.91367;20.0344;29.5301;4.24623;6.28299;11.3438;30.1581;28.1147;20.2937;1.81512;	154.733	+
11	94125912	94125943	8.19247;14.0056;0.326479;14.5243;26.0946;14.3472;	77.4906	+
11	94125964	94125987	8.74176;1.50871;16.4281;4.72121;6.51942;1.43123;2.21735;0.597031;3.08867;9.23906;20.108;24.2698;9.75069;20.2995;11.9927;6.82333;	147.737	+
11	94126016	94126021	2.47887;3.09859;1.2599;2.72868;	9.56604	+
11	94170292	94170297	1.32981;10.9851;33.8114;23.7083;1.26546;	71.1001	+
11	94211478	94211490	3.96492;24.284;8.2768;4.71556;	41.2413	+
11	94214649	94214655	1.72055;10.4824;31.3976;22.4545;6.59999;5.81205;	78.4672	+
11	94214801	94214832	0.831405;3.95721;21.6666;40.1211;19.9824;33.346;26.4384;6.91029;0.263478;0.0044021;7.76435;15.541;0.904518;	177.731	+
11	94215020	94215042	4.42304;0.93194;2.30936;2.61337;5.86341;8.26554;9.3858;	33.7925	+
11	94215063	94215083	0.247728;3.77519;2.86721;3.26436;2.96744;2.94541;2.8072;0.642307;	19.5169	+
11	94215108	94215113	9.28603;28.9768;12.2952;6.47205;1.1316;	58.1617	+
11	94215231	94215237	0.233877;1.76241;10.7363;12.4071;3.71349;6.2213;	35.0744	+
11	94215340	94215352	2.64726;0.0721348;0.369532;0.100873;	3.1898	+
11	94215434	94215437	18.8463;20.73;4.57721;	44.1535	+
11	94328027	94328047	0.487802;0.479241;2.30249;7.72988;	10.9994	+
11	94328088	94328108	2.74109;1.94745;0.694948;3.25411;24.6618;36.3115;	69.6108	+
11	94328178	94328180	2.70199;0.510836;	3.21283	+
11	94328208	94328213	3.25652;8.5131;7.85842;2.53405;0.830195;	22.9923	+
11	94328255	94328279	3.65671;0.0997889;2.25023;3.25218;5.16225;2.49127;	16.9124	+
11	94334557	94334604	13.0241;22.5403;31.6487;17.6026;4.16375;1.50105;39.0804;35.6553;2.19221;16.3742;11.0035;2.82186;28.848;56.6319;25.7726;48.5027;27.7961;0.890171;21.9442;1.5624;6.1286;1.37805;	417.063	+
11	94334699	94334705	16.8671;10.0289;6.82184;18.8145;15.6514;22.133;	90.3168	+
11	94334746	94334747	6.75177;	6.75177	+
11	94339776	94339820	3.33638;5.9718;48.2109;24.1694;3.94444;9.72707;20.3349;8.2712;8.89147;14.9818;7.59147;4.81279;0.00243622;3.95619;10.9729;23.8483;	199.023	+
11	94339957	94339980	6.73393;7.05957;0.653733;3.45941;2.51944;	20.4261	+
11	94340029	94340033	15.7036;26.793;4.60275;4.48725;	51.5866	+
11	94340184	94340186	5.08797;16.4518;	21.5398	+
11	94340221	94340271	8.48253;12.8835;6.45091;32.0259;47.9776;9.40122;11.4704;6.91676;14.1253;28.8345;12.1475;18.9394;3.94617;14.6318;21.3541;4.50987;1.74515;6.49482;42.7012;9.73686;9.40668;7.90571;20.6852;4.40236;0.343656;5.09387;8.83048;34.2276;98.5573;48.8197;48.8841;16.4633;	618.395	+
11	94340339	94340363	7.97021;2.76988;3.41185;0.210503;11.5858;8.92754;24.3557;	59.2315	+
11	94340690	94340708	1.34537;39.0895;13.2935;0.145761;0.438344;2.74433;2.20376;	59.2605	+
11	94340818	94340821	23.6046;16.0186;6.92562;	46.5488	+
11	94340842	94340843	9.33825;	9.33825	+
11	94340914	94340933	15.7695;19.0225;24.9581;31.0869;57.9673;26.9608;19.0899;9.24389;94.6263;108.375;94.688;65.6947;44.9244;10.2372;	622.645	+
11	94341100	94341102	22.5656;2.55583;	25.1214	+
11	94341161	94341192	17.6526;32.2008;19.1072;49.3508;45.2176;22.3742;11.7918;22.0865;32.6422;46.8728;57.298;46.7139;67.3538;45.9606;9.35939;6.40042;69.642;76.1268;137.883;104.552;115.299;184.377;8.6872;2.00944;	1230.96	+
11	94341334	94341336	8.23172;0.470207;	8.70192	+
11	94341412	94341416	76.3958;75.468;35.9899;36.7536;	224.607	+
11	94341437	94341445	6.87708;1.40809;3.95677;5.16897;2.53295;14.4098;4.67341;	39.0271	+
11	94341600	94341607	5.30964;45.1574;71.2301;12.9635;8.77562;	143.436	+
11	94341671	94341718	20.8533;10.3431;8.03306;26.2215;29.7893;35.0202;14.2478;0.0581584;3.86441;6.57406;23.8235;25.9199;65.2461;2.77024;15.7363;29.4536;31.2998;8.80113;46.0215;49.1018;7.3014;	460.48	+
11	94643550	94643553	0.170626;5.73126;4.1105;	10.0124	+
11	94643752	94643787	26.5615;22.7896;5.13003;12.5716;12.8658;5.84416;20.128;38.8049;1.74034;51.4051;69.2597;31.7781;37.7136;45.6701;39.9278;27.1327;23.3453;23.1521;24.5952;5.46161;6.324;4.49835;16.0357;1.312;	554.047	+
11	94643933	94643959	9.3043;12.6331;21.4563;2.11746;0.574086;8.46775;5.84843;0.00708415;9.93372;	70.3423	+
11	94644026	94644027	3.68682;	3.68682	+
11	94644267	94644276	1.79727;1.81997;6.65861;8.30298;	18.5788	+
11	94644346	94644367	2.42413;18.6391;17.6349;3.22769;3.39256;6.71254;10.7517;31.7369;24.2226;	118.742	+
11	94644395	94644397	2.64333;2.52382;	5.16715	+
11	94644605	94644607	1.19193;1.16036;	2.35228	+
11	94644778	94644817	8.9677;17.8144;8.69388;1.44061;3.95051;14.7776;2.40693;20.0732;61.7015;5.25336;12.8659;14.5812;3.79492;10.0135;6.58871;	192.924	+
11	94644896	94644974	23.6076;1.70444;5.86552;2.25465;4.73574;10.9812;13.9686;24.1793;6.41346;0.0603761;5.10042;13.17;23.3522;2.25019;9.21099;3.26774;1.94419;4.30938;12.0765;1.34852;2.7543;13.9579;7.53607;13.4283;18.5814;7.90103;	233.96	+
11	94645079	94645096	4.16972;9.08324;11.3267;20.1969;5.42352;	50.2001	+
11	94661387	94661389	0.476169;0.476169;	0.952338	+
11	94742786	94742787	0.376893;	0.376893	+
11	94742816	94742820	10.942;3.49996;2.56383;1.86968;	18.8755	+
11	94743116	94743120	1.85867;2.7253;19.7197;14.6964;	39.0001	+
11	94919711	94919723	50.3183;55.0862;59.8704;64.6647;69.1259;70.3316;70.3269;68.8334;64.255;59.4372;54.6217;19.575;	706.446	+
11	95005518	95005523	5.64374;14.2638;7.13488;22.7795;40.8248;	90.6468	+
11	95005791	95005792	0.705323;	0.705323	+
11	95005912	95005913	2.89835;	2.89835	+
11	95006123	95006141	24.9404;38.9894;266.558;228.923;75.7291;50.3763;69.1493;33.4736;48.4185;243.115;307.824;224.753;163.725;149.449;65.1542;67.8953;	2058.47	+
11	95006578	95006583	5.95173;19.1873;13.3709;0.951632;3.9159;	43.3775	+
11	95006622	95006652	7.38172;17.8541;43.9554;69.5723;38.0892;11.9275;1.71738;3.56616;7.92734;8.90314;5.80716;7.38989;	224.091	+
11	95006753	95006766	0.521578;3.47108;12.1507;	16.1433	+
11	95024799	95024803	1.0242;1.54997;1.19437;	3.76854	+
11	95024847	95024853	5.66415;5.12957;13.1038;16.5698;1.93679;2.08575;	44.4899	+
11	95025078	95025101	0.773027;22.6876;26.9961;9.09379;5.1073;1.65178;4.32722;6.40902;0.677287;	77.7231	+
11	95025198	95025220	0.15996;6.68876;14.9946;	21.8433	+
11	95025325	95025326	0.303444;	0.303444	+
11	95025548	95025567	2.98619;3.6931;2.83115;3.468;	12.9784	+
11	95025635	95025639	1.81867;9.36761;15.3159;1.38113;	27.8833	+
11	95025672	95025674	22.439;9.99811;	32.4371	+
11	95025825	95025841	6.67952;24.4004;36.2585;9.20427;11.2809;7.9431;	95.7667	+
11	95025943	95025960	0.477347;3.50928;5.10027;0.147866;	9.23476	+
11	95049014	95049016	22.0003;37.9535;	59.9538	+
11	95169864	95169875	14.9249;53.4745;78.3765;17.3813;5.47903;6.98921;7.52173;20.0282;11.9071;30.325;6.49544;	252.903	+
11	95423340	95423350	3.68661;3.67384;1.58724;0.202281;1.3607;0.851898;	11.3626	+
11	95423507	95423513	1.99766;4.84031;4.61653;3.20192;1.21324;0.168108;	16.0378	+
11	95430176	95430189	14.2327;4.93066;3.2716;2.85207;1.3159;2.43133;4.09432;	33.1286	+
11	95442877	95442883	0.608014;0.920639;5.0713;11.6932;12.564;9.47453;	40.3317	+
11	95483412	95483437	0.0066907;2.66241;0.3123;4.24004;3.88525;	11.1067	+
11	95491978	95492012	1.60988;0.852104;4.82294;5.97369;4.06286;15.074;15.7703;1.70654;1.15359;18.9245;13.1039;4.9311;11.3191;7.03725;5.90683;	112.249	+
11	95492290	95492318	1.75331;2.53414;6.9379;11.3961;11.7794;10.862;0.155875;2.87045;8.17766;14.0897;	70.5565	+
11	95492362	95492393	4.18301;1.66747;9.66575;5.95918;9.89951;1.0864;	32.4613	+
11	95492659	95492672	2.22952;56.5593;58.0303;76.4644;108.123;107.718;107.307;76.6938;23.6012;4.84348;6.55799;10.343;	638.471	+
11	95492875	95492934	36.6665;5.93779;5.61403;22.6259;17.0032;64.5707;120.521;54.769;9.41523;43.9255;70.8238;65.0171;75.4245;12.7608;12.7847;48.246;76.7834;100.029;76.7429;21.1319;12.9187;19.3287;25.3922;11.9684;15.7953;13.2108;17.1899;25.386;26.5123;6.42185;10.2749;	1125.19	+
11	95493136	95493145	6.08225;4.17085;5.95981;2.07272;0.260679;0.360242;	18.9065	+
11	95493194	95493195	2.51925;	2.51925	+
11	95493268	95493288	13.0631;21.2113;2.59796;10.2354;4.47932;3.55672;8.22181;12.2891;7.71526;2.77879;	86.1487	+
11	95743042	95743045	0.102002;1.03508;0.85915;	1.99623	+
11	95749143	95749163	0.449174;0.71994;4.90319;9.95841;8.9245;6.09428;	31.0495	+
11	95763799	95763802	13.7512;18.9558;3.30512;	36.0121	+
11	95763822	95763827	7.45443;6.43365;9.9483;6.20465;3.12675;	33.1678	+
11	95763868	95763881	0.561135;6.72899;15.7467;17.4741;3.7447;3.06641;4.18161;0.257709;2.97067;	54.732	+
11	95764340	95764344	1.81664;4.1928;14.2954;12.3533;	32.6581	+
11	95764542	95764545	0.378577;1.05498;12.5196;	13.9531	+
11	95764571	95764575	7.89619;5.33974;	13.2359	+
11	95764597	95764601	17.1222;31.1923;60.7009;22.2578;	131.273	+
11	95764637	95764661	28.3388;30.2495;48.1016;53.5064;10.9371;17.7789;17.2708;6.45116;11.3945;0.167425;14.4426;81.4474;83.2116;25.9534;	429.251	+
11	95765073	95765078	2.53608;2.02909;2.25651;5.31724;	12.1389	+
11	95765333	95765343	7.45579;2.90459;1.14673;7.48047;7.51903;4.40369;5.56402;3.29535;	39.7697	+
11	95765588	95765590	2.51229;20.3429;	22.8552	+
11	95765645	95765647	3.59196;9.7999;	13.3919	+
11	95765802	95765844	0.922074;51.2644;71.0231;2.37137;5.88314;10.8526;14.2986;45.7594;62.9696;51.1685;73.0436;55.7499;33.9252;10.8695;11.4717;22.2383;47.1912;33.0046;15.1805;6.74724;	625.934	+
11	95766014	95766016	8.16641;35.0863;	43.2527	+
11	95766045	95766047	9.04732;6.99482;	16.0421	+
11	95766089	95766090	5.04833;	5.04833	+
11	95766152	95766153	4.51186;	4.51186	+
11	95766188	95766189	2.17596;	2.17596	+
11	95766224	95766225	0.479695;	0.479695	+
11	95766337	95766387	4.36034;6.05317;2.45725;2.03191;2.30589;8.80395;22.3079;82.5525;19.0549;1.39761;2.40219;23.5039;28.2378;53.1156;26.2756;36.5324;55.2207;3.47678;20.1462;32.1828;17.1394;14.3052;5.37143;6.64393;6.20804;10.1426;6.22318;0.724702;1.05571;	500.234	+
11	95766429	95766439	2.18774;10.5758;42.7423;22.0642;12.9172;0.394151;3.59978;9.06213;	103.543	+
11	95766509	95766514	1.90204;5.34471;5.79359;2.52808;11.3722;	26.9406	+
11	95766932	95766969	3.6692;0.037436;11.5316;38.4621;11.4992;30.2055;36.3366;26.3149;13.7128;20.0346;15.5623;14.3877;4.76882;16.8064;32.1637;26.0349;17.4059;3.2382;9.30024;19.8215;30.4429;25.8488;7.44934;10.4392;1.31258;2.76073;	429.547	+
11	95767185	95767205	8.98556;5.56798;2.73753;4.82201;34.1004;89.3993;24.9084;22.4106;2.86995;11.3637;14.5984;11.3195;	233.083	+
11	95767457	95767459	8.89733;8.89934;	17.7967	+
11	95767538	95767566	21.2817;39.5423;4.44773;3.88107;3.39324;16.8471;30.6213;20.2133;22.1274;18.0321;10.063;34.5689;49.0078;24.1059;16.6517;8.4753;10.8022;	334.062	+
11	95767754	95767778	14.6847;44.9952;39.518;1.99034;2.83228;3.62737;19.672;10.0932;5.6939;	143.107	+
11	95767919	95767961	20.2873;30.0579;59.3453;108.651;49.392;20.4863;21.5959;13.4244;71.3528;58.7066;7.37085;4.01587;16.1993;59.0924;94.2333;34.7388;1.53934;21.789;31.9629;23.7911;129.552;154.09;7.09001;9.16126;21.5627;16.9331;3.85865;15.3774;34.0579;7.53781;8.31712;	1155.57	+
11	95768114	95768126	5.53882;7.00825;10.3091;0.672406;19.9872;8.81572;4.0698;	56.4012	+
11	95768381	95768384	0.0572347;0.337143;0.0454468;	0.439825	+
11	95768526	95768531	10.5386;24.1191;22.3883;15.314;7.89353;	80.2535	+
11	95768552	95768558	7.95964;15.4196;11.3006;13.1159;7.15024;13.9887;	68.9347	+
11	95768776	95768804	17.985;15.8089;3.73445;13.9031;12.3411;1.82626;4.62062;7.20472;	77.4241	+
11	95769027	95769029	4.95495;7.99594;	12.9509	+
11	95769139	95769175	2.76252;0.134974;6.53485;14.472;3.09429;7.84546;1.01229;	35.8564	+
11	95769210	95769212	7.4108;26.4641;	33.8749	+
11	95769387	95769393	8.75392;7.85878;13.8449;7.74096;7.7366;10.6455;	56.5807	+
11	95769462	95769465	3.32422;5.44359;2.31263;	11.0804	+
11	95769581	95769582	7.3091;	7.3091	+
11	95769618	95769625	3.96835;5.49434;18.9171;33.8464;23.2287;6.86067;13.7593;	106.075	+
11	95769660	95769664	1.0891;9.00609;3.93384;4.56215;	18.5912	+
11	95769746	95769751	3.32542;14.9931;13.797;18.6705;6.83985;	57.6258	+
11	95769822	95769846	15.2361;8.21075;6.9718;3.70472;6.73167;5.48641;12.0959;7.47172;3.29591;8.39335;14.1625;2.53056;10.0357;27.3325;13.976;	145.636	+
11	95770167	95770177	4.29525;6.69327;14.4824;23.8624;9.39018;0.814039;1.69514;	61.2327	+
11	95770789	95770798	1.85212;2.23536;	4.08748	+
11	95770825	95770827	0.637351;1.44729;	2.08464	+
11	95770895	95770900	0.911613;0.604694;3.1019;10.0721;7.3764;	22.0667	+
11	95771568	95771581	0.315589;3.50405;13.2293;2.45796;2.62567;0.848807;0.759772;0.583494;	24.3246	+
11	95771658	95771687	4.33365;10.3861;17.6387;0.508124;4.12965;5.30696;9.68196;4.6255;4.02945;0.593337;	61.2334	+
11	95771874	95771876	6.42283;4.98762;	11.4104	+
11	95771992	95772026	1.15496;9.52171;17.6808;13.4213;3.84619;1.87298;0.396277;1.93528;5.52299;3.53566;	58.8881	+
11	95772064	95772067	0.426568;0.0748678;2.35344;	2.85488	+
11	95772185	95772196	2.67514;0.797014;7.03995;9.43155;18.0148;11.0683;6.41711;1.56744;	57.0113	+
11	95772264	95772269	9.31951;9.72584;18.0286;3.76204;2.43375;	43.2698	+
11	95831390	95831391	0.0184968;	0.0184968	+
11	96032676	96032715	57.6963;30.321;1.05567;52.9359;79.0186;81.4795;77.275;34.9403;13.2387;30.9594;13.3097;30.9019;43.0974;3.55392;11.713;11.9627;24.0711;46.588;32.7347;17.0385;17.3203;17.1271;31.4921;33.4948;29.4957;50.2069;83.5818;83.1122;21.0321;39.6342;24.2899;	1124.68	+
11	96081142	96081172	4.14792;64.6871;82.4626;83.7937;83.903;84.0058;76.163;12.5826;16.8837;60.6882;54.3661;77.3142;84.5403;84.5898;61.1299;84.6683;84.6974;84.7196;84.735;83.1902;64.235;51.5193;42.4014;55.2778;	1566.7	+
11	96806803	96806843	5.5083;5.51479;17.5063;25.5741;13.5079;12.3566;24.8274;22.6127;16.398;24.5902;28.3745;36.1899;7.22262;24.5442;32.3243;5.68299;7.98298;4.44244;3.59907;	318.759	+
11	96806869	96806870	2.51109;	2.51109	+
11	96806917	96806928	3.60729;5.78131;6.40622;0.0929408;	15.8878	+
11	96807072	96807092	23.531;50.2713;2.78103;	76.5833	+
11	96807128	96807135	8.06733;60.4076;65.4373;58.4033;1.57262;30.1901;34.3062;	258.384	+
11	96807172	96807221	10.8711;45.3774;20.2608;6.90179;4.75477;12.1219;4.22973;5.83886;122.366;143.069;29.1406;22.708;7.87655;0.185469;6.06097;3.92112;	445.684	+
11	96807534	96807554	4.4164;10.6382;11.3157;5.64158;21.792;30.5258;11.8809;11.4975;0.593926;0.422606;1.67011;	110.395	+
11	96807685	96807703	1.5009;6.22002;26.2104;33.3345;10.4338;13.1558;19.2908;23.2679;8.48865;2.78841;6.389;9.41586;	160.496	+
11	96807805	96807806	0.266884;	0.266884	+
11	96807914	96807924	11.7464;3.98329;4.36508;2.7825;0.656259;	23.5336	+
11	96808003	96808019	17.8475;56.9282;31.7762;23.4073;26.5073;45.3024;20.2077;8.12214;12.1452;37.067;41.6051;72.8994;3.97481;12.7094;18.7028;11.0845;	440.287	+
11	96808100	96808102	5.76952;3.88152;	9.65104	+
11	96873311	96873321	3.02059;7.56742;5.94939;2.98099;5.13871;8.21521;8.21521;8.21521;8.21521;	57.518	+
11	97022622	97022625	0.989473;4.8471;2.62192;	8.45849	+
11	97022717	97022718	5.07433;	5.07433	+
11	97022753	97022755	1.72439;1.70285;	3.42724	+
11	97023172	97023175	5.4417;6.05525;9.15059;	20.6475	+
11	97023367	97023392	11.0578;21.2482;8.55932;10.6734;4.44396;10.4554;28.5014;30.4614;8.05816;4.11772;	137.577	+
11	97023448	97023470	7.50574;3.30084;9.24196;11.0866;4.05732;5.67454;	40.867	+
11	97023570	97023605	2.79944;5.74477;5.27492;0.953861;1.57826;2.20045;8.54917;10.3938;4.77599;	42.2707	+
11	97023651	97023653	16.0691;5.9506;	22.0197	+
11	97023726	97023732	8.68819;18.9957;31.5263;8.41561;24.4176;18.9555;	110.999	+
11	97023912	97023924	2.78045;4.81017;0.451816;1.10902;18.6974;19.9149;38.5591;26.3867;15.9771;11.8241;3.44479;6.63794;	150.593	+
11	97024111	97024157	20.1815;17.2334;13.7145;5.54571;8.8393;4.27569;5.46844;9.9373;7.09434;3.87829;4.25977;13.0748;5.34205;5.42996;6.98507;4.44672;14.5205;4.42887;6.70948;2.46574;5.24326;4.92498;	174	+
11	97024188	97024201	0.433817;1.49728;	1.93109	+
11	97024226	97024234	0.25745;0.0524509;0.794211;	1.10411	+
11	97024315	97024316	0.0274549;	0.0274549	+
11	97024643	97024652	0.501295;5.88095;14.1937;15.0179;11.6295;11.9768;13.8325;	73.0326	+
11	97048556	97048568	7.27455;7.86133;12.1279;12.1419;11.0132;12.7638;28.6466;12.7638;4.29557;0.389167;	109.278	+
11	97048870	97048891	2.80645;2.79044;	5.59689	+
11	97188152	97188172	9.91724;7.98673;10.5502;9.93708;5.79253;29.7823;3.7036;	77.6696	+
11	97188791	97188795	4.62281;12.0958;5.09291;2.42807;	24.2396	+
11	97188897	97188898	0.894486;	0.894486	+
11	97189044	97189046	7.70581;5.93097;	13.6368	+
11	97189083	97189086	4.48618;3.55802;1.72693;	9.77113	+
11	97329839	97329843	2.72433;4.92281;5.18374;8.00594;	20.8368	+
11	97362300	97362303	3.58673;5.69913;3.96503;	13.2509	+
11	97362323	97362340	3.57179;11.0338;15.1229;7.62977;3.71119;7.09224;1.23655;7.20925;3.23171;	59.8392	+
11	97362656	97362658	0.872025;0.875581;	1.74761	+
11	97367606	97367611	0.994146;5.68951;4.94895;1.91506;1.68289;	15.2305	+
11	97369348	97369355	4.34885;5.99678;5.40426;11.245;22.3364;3.23984;0.243005;	52.8142	+
11	97377051	97377061	1.14338;12.8902;11.5508;0.0998889;	25.6843	+
11	97377083	97377090	3.10878;5.43548;2.37514;6.5707;4.39187;9.19288;7.54548;	38.6203	+
11	97377638	97377673	2.16329;2.0657;6.56249;3.21005;3.43247;9.01364;7.25588;3.68658;	37.3901	+
11	97390807	97390833	3.09078;16.4802;11.2231;5.33681;3.31155;3.41055;2.01139;	44.8644	+
11	97393491	97393496	6.57424;13.1113;5.00519;2.42303;2.60053;	29.7143	+
11	97393622	97393639	10.8706;18.177;12.766;26.9989;21.6243;10.8452;3.66362;2.98325;4.34768;2.28675;5.21124;	119.775	+
11	97393870	97393872	0.400189;1.24318;	1.64337	+
11	97394080	97394082	5.01012;6.53333;	11.5434	+
11	97394229	97394231	6.77354;8.6714;	15.4449	+
11	97394330	97394334	8.27574;11.3331;7.37741;8.20116;	35.1874	+
11	97394465	97394468	1.38543;3.54763;3.04982;	7.98289	+
11	97394488	97394491	3.78527;7.24624;7.57748;	18.609	+
11	97394755	97394764	1.91076;5.20441;5.45545;0.045603;0.135744;	12.752	+
11	97394833	97394842	3.91629;8.30982;2.51586;	14.742	+
11	97394882	97394895	5.36218;4.58177;2.51667;3.01958;0.20586;0.045306;0.543782;0.302799;4.68827;2.4428;	23.709	+
11	97395077	97395080	6.59855;11.3398;0.371512;	18.3098	+
11	97395235	97395271	9.52459;35.7833;9.51542;18.2921;14.6459;13.6889;25.4444;29.6791;23.3564;12.8845;31.7214;31.7614;12.0046;4.88008;10.7629;0.333689;	284.279	+
11	97396076	97396081	1.72619;0.200337;1.22389;7.28639;6.12485;	16.5617	+
11	97396175	97396177	6.60702;12.5432;	19.1503	+
11	97396216	97396232	10.9882;17.3759;1.30932;6.06574;17.9518;26.6875;30.5873;7.93301;12.2371;3.80308;20.6787;17.8985;5.76661;6.3267;	185.61	+
11	97396442	97396463	1.37196;1.74567;3.21172;	6.32935	+
11	97396497	97396539	1.94909;2.35913;9.94752;2.95933;2.95248;5.97031;40.0492;21.743;8.06511;0.751267;0.422917;0.66952;	97.8389	+
11	97396572	97396577	2.58816;7.33393;26.6851;32.7574;0.632475;	69.9971	+
11	97396807	97396809	0.355531;2.39861;	2.75414	+
11	97396953	97396980	7.11765;26.6362;31.8097;6.91139;10.153;24.8573;26.8444;20.78;26.8444;20.7155;15.2188;6.99476;15.4437;46.0796;23.5794;18.4835;15.0338;15.2047;	358.708	+
11	97397095	97397126	1.70383;5.0794;4.735;16.6818;13.7813;13.6873;10.3483;8.82843;26.2964;11.8088;10.7577;1.47015;	125.178	+
11	97397375	97397387	15.5277;8.33308;38.4783;12.1046;58.4835;74.9935;217.926;224.242;56.6388;4.11431;20.7507;2.98908;	734.581	+
11	97397416	97397449	2.31542;5.05741;4.86277;	12.2356	+
11	97397529	97397550	0.161914;39.5964;72.0766;49.31;47.4642;63.749;28.6463;6.67435;17.1562;39.4421;0.992825;	365.27	+
11	97397574	97397577	18.9533;7.77714;0.535009;	27.2654	+
11	97397702	97397703	4.5974;	4.5974	+
11	97397744	97397775	8.25763;16.214;22.7489;9.40353;14.4722;4.69144;4.67154;14.7147;40.5656;24.0933;42.8235;28.1179;9.3893;7.39867;9.53928;19.8867;24.1389;67.8138;57.2352;29.6887;5.05506;5.56674;4.0695;12.5376;26.3779;49.1567;8.62507;	567.253	+
11	97397969	97397972	15.5646;29.0734;16.9833;	61.6213	+
11	97398011	97398073	5.98685;21.8926;8.5118;4.99531;22.4059;13.394;6.51223;34.2309;29.0864;4.70949;0.494873;22.1131;52.2567;13.0846;0.376253;	240.051	+
11	97398162	97398163	5.66315;	5.66315	+
11	97398251	97398285	74.057;60.833;99.3149;136.147;151.165;201.662;119.231;53.1004;105.028;86.4239;32.9623;45.0664;38.8503;58.3098;1.90275;0.955414;22.1279;78.4869;20.2537;37.4265;25.4237;20.82;53.7727;109.672;105.23;136.936;56.5186;84.7641;184.49;87.5605;53.2149;	2341.71	+
11	97398330	97398344	7.04497;44.4156;32.5995;	84.0602	+
11	97455153	97455184	3.8915;1.09424;3.84644;11.611;26.4732;1.6575;3.42419;2.66748;2.52515;12.3329;13.1297;15.4766;50.7224;18.1728;15.9856;7.89361;	190.904	+
11	97455901	97455902	1.78145;	1.78145	+
11	97455925	97455928	2.15799;5.22859;0.456172;	7.84275	+
11	97500273	97500275	8.36926;21.0139;	29.3832	+
11	97500411	97500431	5.6922;12.8017;3.64951;5.92261;14.8318;16.6311;5.64003;4.13874;1.31741;	70.6251	+
11	97500633	97500634	3.10238;	3.10238	+
11	97500805	97500846	1.25162;1.09982;3.27937;21.5277;8.04835;7.31025;2.47241;17.9634;2.08002;4.7573;14.6622;11.4468;11.5953;20.5471;4.26375;2.0168;	134.322	+
11	97501202	97501204	0.418366;2.0693;	2.48767	+
11	97501543	97501600	13.6121;4.39007;7.8546;9.08016;15.2651;17.9525;5.59146;8.31799;15.1866;8.82094;23.5204;15.0818;8.56379;6.90539;3.78241;3.07937;0.34979;12.5265;13.0395;27.6421;12.8149;7.93356;0.864513;2.24259;0.167582;16.6217;9.30117;1.72326;4.42677;	276.659	+
11	97501656	97501660	8.49027;15.7001;8.89826;8.74897;	41.8376	+
11	97502011	97502013	1.72191;3.05829;	4.7802	+
11	97502244	97502262	1.93765;6.70884;1.87374;3.5837;4.4764;	18.5803	+
11	97674031	97674032	6.34875;	6.34875	+
11	97678460	97678463	4.48117;13.9582;2.4144;	20.8537	+
11	97678508	97678516	3.12113;6.07129;0.289448;	9.48186	+
11	97681593	97681594	0.722392;	0.722392	+
11	97681644	97681675	0.567693;16.2235;19.6849;5.29114;0.283921;3.1586;2.05322;	47.263	+
11	97681713	97681714	7.57178;	7.57178	+
11	97681734	97681735	0.47996;	0.47996	+
11	97681983	97681986	2.15201;4.13451;4.62669;	10.9132	+
11	97682115	97682116	2.37869;	2.37869	+
11	97682160	97682164	9.27904;29.571;16.7055;7.06033;	62.6159	+
11	97682212	97682228	0.815652;14.4588;11.2134;7.87799;0.250718;	34.6165	+
11	97682272	97682274	4.28324;13.4038;	17.6871	+
11	97682329	97682331	8.09301;12.0499;	20.1429	+
11	97682353	97682358	21.5675;35.6599;26.9917;9.49556;12.3925;	106.107	+
11	97682399	97682417	1.45313;0.058427;0.0502995;	1.56185	+
11	97682647	97682650	77.0017;212.787;50.4517;	340.241	+
11	97682710	97682737	26.4258;33.8586;42.8805;209.935;161.684;199.835;95.577;70.3332;187.442;43.2849;138.461;266.491;330.663;310.214;329.831;161.357;	2608.27	+
11	97682766	97682767	27.7746;	27.7746	+
11	97683037	97683038	6.2594;	6.2594	+
11	97683129	97683165	6.10416;9.11528;14.0887;6.39369;13.7733;32.7112;37.763;51.2047;36.1195;16.7198;	223.993	+
11	97683234	97683235	1.13774;	1.13774	+
11	97683356	97683380	2.82194;24.1711;10.7875;3.17055;7.78212;2.44592;	51.1791	+
11	97683441	97683445	23.6803;52.4669;47.4522;8.35425;	131.954	+
11	97683490	97683537	2.81503;2.32917;0.367203;1.16013;4.76585;0.257894;0.378408;7.32532;8.48814;10.4924;7.35939;	45.7389	+
11	97683641	97683666	21.1395;14.059;1.16981;0.592341;0.277865;14.7973;40.6195;0.155983;	92.8113	+
11	97683693	97683714	0.93025;8.74188;1.40555;1.05453;24.064;4.68123;2.41681;0.519098;12.7665;9.65108;	66.2309	+
11	97683822	97683854	1.53093;1.68522;1.08495;	4.3011	+
11	97683922	97683928	1.15862;9.31348;21.6643;10.7554;2.93468;1.36126;	47.1877	+
11	97683997	97684029	2.63908;3.64107;4.75986;20.9441;9.31843;19.5586;23.7963;32.011;4.48555;13.7097;23.2584;43.772;12.8267;13.554;	228.275	+
11	97684145	97684149	7.54447;16.1246;2.52068;2.24572;	28.4354	+
11	97684455	97684512	1.52657;12.3755;6.28607;1.65073;1.9115;22.2941;77.44;35.8553;9.76604;12.3867;10.3768;32.1343;21.6056;20.3432;4.9343;14.7585;53.2391;74.4951;	413.38	+
11	97684545	97684547	5.44175;19.0106;	24.4524	+
11	97684633	97684676	18.9407;28.5717;22.7677;1.6735;56.2343;21.4622;8.32796;1.15353;2.49859;3.26721;4.86772;	169.765	+
11	97684730	97684747	31.3012;119.246;45.8925;12.5875;5.23842;	214.265	+
11	97684852	97684854	4.05039;17.0212;	21.0716	+
11	97684912	97684913	6.26907;	6.26907	+
11	97684970	97684995	0.307542;10.2212;10.9484;14.8625;12.8439;2.82832;	52.0119	+
11	97685164	97685210	1.25391;0.484904;5.60838;34.1072;51.4318;42.2265;4.88484;0.6561;25.7863;47.3075;24.7063;20.5141;25.3172;4.78151;25.7467;14.6451;16.3658;37.2044;49.6552;14.2135;0.720325;	447.618	+
11	97685315	97685317	0.599474;1.30602;	1.90549	+
11	97797068	97797073	8.13398;66.0738;76.7442;68.1174;12.0329;	231.102	+
11	97797104	97797108	3.74934;49.0022;66.6989;57.3667;	176.817	+
11	97836380	97836389	7.06647;43.0284;5.19999;10.7224;1.06506;6.19378;4.68;0.350896;	78.3069	+
11	97836513	97836516	1.40184;1.61772;0.328827;	3.34838	+
11	97836743	97836777	6.66576;11.7196;7.55963;46.9976;6.72727;35.4132;26.586;12.958;2.33747;8.58685;9.88311;24.2929;8.40471;10.3606;6.61245;4.49675;	229.602	+
11	97836797	97836799	6.9254;27.6728;	34.5982	+
11	97836875	97836888	2.15626;9.34624;1.38505;	12.8876	+
11	97837007	97837018	2.97776;3.67724;12.3581;7.82204;	26.8351	+
11	97837080	97837082	6.05684;13.8314;	19.8882	+
11	97837147	97837149	8.32477;0.265425;	8.5902	+
11	97837254	97837260	0.275386;0.692724;	0.96811	+
11	97837286	97837299	1.97762;2.4995;2.63311;1.34916;1.03913;	9.49852	+
11	97837352	97837354	1.19924;0.308786;	1.50803	+
11	97837605	97837607	1.64988;4.43219;	6.08207	+
11	97837656	97837663	3.60102;5.2359;12.0559;6.12148;4.81592;12.4869;3.73337;	48.0505	+
11	97837903	97837920	4.77436;10.1166;4.80714;0.530516;6.03638;1.27037;	27.5354	+
11	97838081	97838083	1.54521;0.638883;	2.18409	+
11	97838200	97838231	16.118;29.7463;19.2078;11.7528;10.2319;19.2248;13.2436;1.30618;3.91631;2.51434;14.1762;15.1471;21.2116;23.3835;22.4436;6.38842;	230.012	+
11	97838365	97838371	5.69174;20.8697;8.92474;8.66382;6.23905;5.37206;	55.7611	+
11	97838391	97838393	2.26142;2.29628;	4.5577	+
11	97838533	97838565	1.54411;7.97499;4.7709;0.517315;2.88909;	17.6964	+
11	97838606	97838633	4.62101;5.58378;3.36105;1.95214;6.28948;20.4791;9.27138;5.52439;11.4753;4.87791;3.34013;	76.7757	+
11	97842667	97842708	2.52612;10.907;17.9997;12.9512;42.7696;108.728;39.3355;16.3337;11.1018;4.9262;4.47035;6.81761;10.9269;1.28426;4.11772;0.573836;	295.77	+
11	97843280	97843283	2.35436;6.92487;8.51154;	17.7908	+
11	97843492	97843514	4.94268;3.53677;4.12409;0.536114;0.266765;3.0048;3.71662;	20.1278	+
11	97844242	97844243	3.32107;	3.32107	+
11	97845846	97845847	0.382696;	0.382696	+
11	97846334	97846336	2.0991;17.721;	19.8201	+
11	97847083	97847111	1.12557;4.79162;4.16384;5.35189;3.83916;4.01831;1.06685;14.0841;16.2451;	54.6864	+
11	97847234	97847235	1.00568;	1.00568	+
11	97910649	97910651	6.4043;7.5533;	13.9576	+
11	97926628	97926632	21.0637;26.8003;1.38017;	49.2442	+
11	98211755	98211764	4.45162;8.5985;3.30174;0.384377;1.8184;	18.5546	+
11	98215183	98215184	1.6633;	1.6633	+
11	98215214	98215245	3.37241;1.72111;2.39333;3.31316;8.69056;4.86014;3.488;18.4334;24.7421;37.0641;37.145;32.1613;2.63608;	180.021	+
11	98215839	98215841	6.35971;20.9183;	27.278	+
11	98215885	98215907	4.09063;7.80595;7.33766;21.8137;9.133;2.94374;2.31728;3.88217;4.13278;6.64289;4.14057;0.734703;0.419107;1.72483;2.89071;2.8599;1.6681;	84.5377	+
11	98218132	98218149	7.20521;9.89043;2.84785;0.155378;1.96023;9.08616;7.89131;0.244386;	39.2809	+
11	98250764	98250796	0.999788;0.474339;0.367863;0.839173;4.95265;5.23634;1.13124;4.56135;20.0459;3.84629;4.26541;2.23192;13.0848;5.67593;4.98457;27.8553;33.1616;0.793611;1.10446;5.22497;3.04671;0.847176;	144.731	+
11	98250817	98250825	8.24495;3.66236;5.41718;5.56341;13.9366;20.4957;6.17889;0.833261;	64.3324	+
11	98250963	98250964	2.09258;	2.09258	+
11	98251062	98251064	1.43646;1.40901;	2.84546	+
11	98251152	98251154	0.879115;0.677151;	1.55627	+
11	98251180	98251185	0.68713;5.98744;2.91803;2.85438;4.01363;	16.4606	+
11	98251959	98251996	0.436577;3.6073;1.21447;2.42862;7.30608;18.7032;12.7913;1.07539;0.378375;	47.9414	+
11	98252151	98252154	3.40723;6.86233;3.47;	13.7396	+
11	98252179	98252190	5.23826;16.5924;22.2489;1.57397;8.44212;	54.0957	+
11	98252429	98252434	2.43558;7.04397;4.44193;10.8457;0.915324;	25.6825	+
11	98252654	98252665	2.89298;7.57447;	10.4674	+
11	98252699	98252727	6.69824;6.61917;13.6773;1.05128;59.1989;122.669;25.6481;2.16557;0.566364;	238.294	+
11	98253197	98253200	4.37589;13.2608;6.10838;	23.7451	+
11	98253220	98253223	0.473345;0.797363;0.495783;	1.76649	+
11	98264563	98264564	0.245533;	0.245533	+
11	98279086	98279087	1.9788;	1.9788	+
11	98283271	98283273	1.29002;3.77808;	5.06811	+
11	98357148	98357150	0.428;0.814479;	1.24248	+
11	98357458	98357460	2.25362;0.226241;	2.47986	+
11	98357567	98357572	0.319058;3.27316;13.7937;10.9528;2.42651;	30.7652	+
11	98357721	98357739	3.03107;9.91933;7.77296;2.87372;2.97417;0.869337;	27.4406	+
11	98380832	98380852	3.05882;11.0053;0.45119;1.48214;	15.9974	+
11	98695714	98695745	4.26266;13.5768;2.62843;18.377;10.1268;5.80965;13.3832;1.72762;3.4036;7.5527;	80.8485	+
11	98695786	98695790	9.41948;12.6005;20.7568;7.14792;	49.9247	+
11	98695831	98695835	8.60708;27.9947;33.9;6.08053;	76.5823	+
11	98753343	98753363	10.7302;12.5742;24.9349;21.225;7.11152;7.81194;16.0342;11.1505;15.4728;27.9269;27.8138;9.898;9.81805;19.4796;3.701;	225.683	+
11	98753461	98753474	0.24445;0.819675;6.15656;5.82739;5.15682;5.78807;16.8187;38.6176;1.5563;	80.9855	+
11	98753495	98753504	0.676483;1.12291;1.86934;8.91753;4.44472;4.48676;10.4475;10.6606;1.71212;	44.3379	+
11	98755164	98755166	6.15167;10.1039;	16.2556	+
11	98759685	98759725	10.4404;24.22;9.74557;30.3553;49.0117;12.651;0.159496;11.3539;12.2276;1.37316;14.3692;3.56395;20.392;34.8921;18.1314;7.70855;26.3221;26.4907;9.85356;11.5771;6.1935;1.55213;5.19636;2.27308;1.25237;1.5471;	352.853	+
11	98760400	98760409	4.08291;7.98482;7.39579;10.2297;5.50584;4.93711;7.40104;2.03551;	49.5727	+
11	98760477	98760479	2.01972;3.40606;	5.42578	+
11	98765406	98765410	0.525203;0.991971;2.04418;1.16814;	4.72949	+
11	98765759	98765761	3.78217;1.32581;	5.10798	+
11	98765887	98765890	7.74812;17.1264;7.74812;	32.6226	+
11	98766550	98766551	1.66223;	1.66223	+
11	98767750	98767768	0.41979;7.07863;5.8394;0.920357;0.742264;1.40138;1.78209;	18.1839	+
11	98768564	98768566	2.35568;28.0132;	30.3689	+
11	98768702	98768721	22.313;139.362;171.089;191.329;256.65;405.483;447.733;596.527;239.15;155.296;272.659;450.75;183.423;133.333;319.707;417.479;315.181;67.4288;58.5937;	4843.49	+
11	98768795	98768816	25.0931;18.6288;99.4833;8.65456;35.0133;63.0709;65.5452;27.2336;	342.723	+
11	98768915	98768958	18.4111;48.1246;100.213;69.0861;129.485;306.785;155.219;128.573;199.79;209.595;83.0227;64.5532;75.0254;	1587.88	+
11	98805399	98805465	15.7751;21.3232;4.85288;6.0279;4.012;4.49681;23.1887;10.5865;0.25532;5.04171;0.554355;12.414;6.06974;24.9905;34.3535;11.187;3.10926;12.1444;1.9713;7.99755;26.8269;20.6845;17.6003;13.5147;15.5344;9.17109;20.6291;1.89468;3.97491;15.9712;21.611;8.77663;2.66358;	389.205	+
11	98805503	98805505	9.67257;10.147;	19.8195	+
11	98805800	98805813	5.8878;13.4251;1.86843;4.58651;	25.7679	+
11	98805833	98805849	1.55599;1.54569;3.77458;15.5855;27.914;16.0305;1.65948;	68.0657	+
11	98806370	98806390	1.06825;0.739126;4.05506;0.221055;	6.0835	+
11	98806536	98806538	0.253633;0.158194;	0.411826	+
11	98806658	98806659	1.67988;	1.67988	+
11	98806679	98806701	5.46869;5.94788;2.3605;3.35613;3.14969;	20.2829	+
11	98806842	98806848	3.12127;10.2764;14.7958;3.65981;2.3026;0.827669;	34.9835	+
11	98806890	98806894	5.37158;5.95084;3.78483;0.69038;	15.7976	+
11	98807115	98807118	7.89956;5.32356;0.380756;	13.6039	+
11	98807151	98807154	2.82742;11.9564;9.11895;	23.9028	+
11	98807477	98807493	5.75165;4.87262;2.54959;2.31709;0.442699;	15.9336	+
11	98807702	98807704	1.24057;0.970026;	2.2106	+
11	98807725	98807727	4.35556;3.71798;	8.07354	+
11	98820740	98820743	5.8146;7.04575;1.77344;	14.6338	+
11	98832580	98832596	10.3913;5.69186;1.24371;6.85588;8.79937;0.0303552;9.2326;8.70832;	50.9534	+
11	98832620	98832626	10.3781;20.3062;22.0128;25.3133;32.0301;17.4192;	127.46	+
11	98832772	98832794	9.28528;5.89303;3.36316;4.03948;	22.5809	+
11	98833032	98833033	2.06559;	2.06559	+
11	98833098	98833099	4.21939;	4.21939	+
11	98833154	98833155	1.25425;	1.25425	+
11	98833178	98833189	8.18152;2.33739;1.33541;2.48632;	14.3406	+
11	98833214	98833227	8.34087;5.62522;8.39042;4.33087;15.5947;6.69268;15.4306;7.40465;6.57763;	78.3876	+
11	98833401	98833402	0.560655;	0.560655	+
11	98833477	98833482	6.07963;15.5607;3.9177;0.431734;	25.9898	+
11	98833551	98833566	8.57673;2.4479;0.138508;	11.1631	+
11	98833616	98833619	1.84498;3.70067;6.0155;	11.5611	+
11	98833674	98833680	0.0577392;8.41489;5.44143;6.99024;13.4559;8.30274;	42.6629	+
11	98851594	98851609	5.08938;13.4874;10.4684;18.0381;29.5706;22.1251;42.4917;16.0708;0.852744;0.736163;10.7556;8.9441;15.0215;9.77986;	203.432	+
11	98852182	98852183	1.81542;	1.81542	+
11	98852711	98852713	1.6185;1.24018;	2.85867	+
11	98852769	98852772	0.358002;1.98007;1.28235;	3.62042	+
11	98892670	98892701	3.69049;8.48161;5.39101;1.74965;2.17293;5.85071;14.3892;6.20395;1.23884;1.97853;1.02876;5.69386;23.0954;19.3034;10.428;5.36531;3.66224;	119.724	+
11	98900067	98900084	15.9737;10.8194;25.1747;10.6448;3.4936;2.09569;12.7683;11.7425;14.9213;20.3351;5.23232;2.60561;3.1874;	138.994	+
11	98900223	98900227	0.823517;3.85499;13.9983;2.66983;	21.3466	+
11	98901226	98901232	3.99616;22.6305;15.6937;1.78995;0.523649;0.288527;	44.9224	+
11	98901399	98901422	2.45896;2.63882;3.54261;1.04732;1.79842;1.25835;1.07456;3.09304;6.03124;5.06915;4.86621;1.44667;	34.3253	+
11	98901487	98901488	0.569857;	0.569857	+
11	98901509	98901513	10.1395;5.24036;3.00541;0.314849;	18.7001	+
11	98901793	98901813	5.23994;5.3427;7.32019;4.24604;1.84314;1.84314;	25.8352	+
11	98901862	98901864	2.28277;2.3926;	4.67537	+
11	98901888	98901889	0.973414;	0.973414	+
11	98902411	98902413	2.82831;0.0348755;	2.86318	+
11	98902566	98902569	3.73833;3.91189;2.26495;	9.91517	+
11	98902768	98902789	13.3701;40.6049;10.1533;1.91743;16.5604;10.289;1.99014;8.95135;12.5601;9.28782;15.2585;6.58752;	147.531	+
11	98902857	98902860	2.07694;12.466;10.3778;	24.9208	+
11	98903426	98903457	4.73959;5.36684;8.61999;5.16135;9.18817;6.25182;19.8455;5.05229;2.27113;3.04574;3.76529;2.57953;5.69343;5.43468;7.67018;18.7597;20.9539;9.83205;2.78028;	147.011	+
11	98904180	98904186	10.8621;28.3239;38.992;38.992;38.992;29.1802;	185.342	+
11	98904830	98904834	6.48897;10.1754;4.30381;3.78906;	24.7572	+
11	98932570	98932588	7.44285;9.30117;0.431713;20.5987;7.47689;2.31637;7.58657;12.3201;7.66904;	75.1434	+
11	98932698	98932711	1.65341;5.28626;12.9839;3.15084;3.9009;3.47346;3.36385;6.54807;8.33558;8.5582;7.63644;2.34454;2.12101;	69.3565	+
11	98933522	98933524	2.61685;2.13144;	4.74829	+
11	98934390	98934391	0.499088;	0.499088	+
11	98937329	98937332	6.12857;40.2622;14.1872;	60.578	+
11	98940481	98940483	1.58356;1.96764;	3.5512	+
11	98940544	98940558	1.77307;2.46638;1.95657;1.45353;5.33866;	12.9882	+
11	98953189	98953190	2.01205;	2.01205	+
11	98973539	98973572	4.01566;11.224;2.52585;5.41244;22.6293;13.4816;11.998;1.74916;	73.036	+
11	99051722	99051724	1.24101;2.31454;	3.55555	+
11	99051745	99051772	5.4522;14.1473;14.5596;8.57207;7.28412;0.975243;3.16236;3.64848;	57.8014	+
11	99051795	99051809	13.4053;53.8644;25.723;0.768935;5.94335;20.3733;39.3475;14.5241;10.4445;17.4136;	201.808	+
11	99051925	99051930	5.45335;10.0939;16.9628;17.4674;1.46674;	51.4443	+
11	99052089	99052111	3.31784;5.8673;5.12388;4.10606;2.98927;0.24296;	21.6473	+
11	99052452	99052458	10.4657;18.6776;2.75414;1.80328;1.10157;	34.8023	+
11	99052529	99052553	0.525454;15.3421;20.728;41.404;38.2933;23.6265;19.7304;9.23414;15.4782;8.24859;	192.611	+
11	99232454	99232456	2.18836;28.7546;	30.9429	+
11	99388760	99388774	1.75232;1.78114;1.03731;3.30561;4.39716;0.305716;0.0502561;	12.6295	+
11	99679248	99679253	0.906761;5.70008;14.3657;14.8564;15.5737;	51.4027	+
11	99839973	99839979	5.79147;1.34982;1.86962;1.99626;2.74686;	13.754	+
11	100243611	100243630	1.45621;9.23156;12.8468;25.4475;27.5555;25.4481;29.4051;41.9205;21.4266;46.2624;11.8003;5.62391;16.5753;12.9969;3.45206;	291.449	+
11	100321026	100321033	0.271204;15.5371;51.1482;76.0526;70.6545;60.0019;4.2335;	277.899	+
11	100321394	100321476	13.5717;15.1808;11.9321;27.5296;6.74249;46.4415;15.3737;18.9924;17.849;15.9336;11.6224;7.49285;8.63858;12.6865;12.6648;14.9232;29.6257;12.8331;4.56629;8.65007;14.1602;12.089;10.1409;41.2097;32.8589;107.546;165.89;62.9565;1.30013;	761.401	+
11	100321527	100321528	3.77514;	3.77514	+
11	100321658	100321663	18.422;34.5988;20.235;18.8136;4.57252;	96.6418	+
11	100321742	100321764	7.23975;11.2601;0.436701;0.488962;1.45286;0.449797;0.0842103;0.847607;0.993455;	23.2534	+
11	100321785	100321787	1.52925;8.18949;	9.71875	+
11	100321839	100321843	2.88966;4.86393;	7.75359	+
11	100321925	100321933	1.00632;3.2257;2.25614;	6.48815	+
11	100322017	100322051	1.06426;0.203169;9.46055;16.4192;10.4377;0.836271;1.08151;3.7644;3.07201;0.558691;19.03;21.1706;	87.0984	+
11	100339413	100339414	22.8829;	22.8829	+
11	100429426	100429430	75.3944;94.6051;94.5846;68.7427;	333.327	+
11	100449651	100449655	5.48892;18.5486;11.2945;1.4674;	36.7994	+
11	100580882	100580883	1.22137;	1.22137	+
11	100580936	100580937	0.159092;	0.159092	+
11	100626307	100626347	4.35751;22.4732;15.8524;3.09202;7.01896;5.06134;12.2806;4.28827;29.411;20.3849;10.9106;23.5433;68.0471;57.5292;45.2906;41.0304;36.899;16.1664;20.0998;20.1185;13.6223;30.4999;77.8289;18.5479;1.93577;25.1622;	631.452	+
11	100626420	100626421	3.06984;	3.06984	+
11	100626475	100626519	4.80535;16.1417;11.8251;1.56062;1.15163;10.9627;8.9874;27.6112;21.7689;50.3502;19.537;13.6461;19.8367;9.01185;3.19956;17.4432;26.016;7.17787;0.053937;10.0472;4.87831;	286.012	+
11	100626671	100626672	2.84341;	2.84341	+
11	100626775	100626778	3.17322;4.65297;3.37255;	11.1987	+
11	100626798	100626802	5.63744;3.90926;6.04927;4.93131;	20.5273	+
11	100626837	100626843	3.87103;2.17474;3.27915;	9.32492	+
11	100626875	100626892	1.2405;1.78302;9.51733;4.93073;0.0091477;	17.4807	+
11	100626950	100626959	11.0913;18.478;16.1198;6.10181;0.799628;2.8241;12.4984;	67.913	+
11	100627221	100627229	3.54364;3.31427;14.4326;9.1149;0.440142;1.95069;3.91598;	36.7123	+
11	100627301	100627305	1.47456;1.69385;4.08527;4.25385;	11.5075	+
11	100627461	100627481	7.45925;33.6952;37.6601;31.5957;27.5863;10.6168;7.4966;4.89589;4.93937;	165.945	+
11	101025854	101025855	5.44348;	5.44348	+
11	101033537	101033546	3.55633;5.32552;0.202811;7.13867;5.52287;20.1044;11.5508;5.27065;	58.672	+
11	101049821	101049833	1.06609;14.837;10.5635;0.348462;8.64459;2.45415;	37.9138	+
11	101056911	101056914	0.890843;12.2805;0.876716;	14.048	+
11	101062513	101062554	5.64873;38.0038;35.6679;26.8981;15.9487;66.6785;42.1102;23.2594;13.5803;31.3619;97.0809;28.5799;53.0005;15.2972;36.2117;52.8471;65.2279;87.9921;19.9984;9.68321;83.756;45.9957;1.08274;	895.911	+
11	101062613	101062614	58.5673;	58.5673	+
11	101062656	101062675	30.2025;91.6074;9.50098;0.89174;4.75495;9.87851;15.438;16.2034;	178.477	+
11	101062836	101062872	0.263697;9.92505;0.657736;0.981732;7.66492;9.57726;9.73111;	38.8015	+
11	101062976	101063020	19.5536;39.8876;20.6986;10.636;19.6485;8.07521;4.90987;10.7019;22.3663;47.0557;33.6053;0.397008;14.5974;44.1588;41.2698;20.5405;14.2864;9.27394;2.32986;0.189677;	384.182	+
11	101063042	101063071	11.9151;17.0056;6.09718;0.780593;4.86848;15.4487;0.639836;	56.7555	+
11	101063212	101063274	6.06154;3.60727;5.51636;2.36976;1.57463;6.1866;5.4996;2.97635;3.24755;0.0407884;0.688251;11.016;3.81663;0.207051;	52.8084	+
11	101063334	101063336	5.42381;9.13368;	14.5575	+
11	101063422	101063423	3.01012;	3.01012	+
11	101063444	101063445	1.59005;	1.59005	+
11	101063505	101063506	2.84047;	2.84047	+
11	101063535	101063537	2.39017;7.52529;	9.91546	+
11	101063572	101063593	6.53729;5.57883;5.56392;6.53457;2.16981;14.6823;16.1424;13.9576;	71.1668	+
11	101063630	101063631	5.38589;	5.38589	+
11	101077032	101077036	1.26514;6.47924;5.95991;5.50459;	19.2089	+
11	101091376	101091380	4.56592;14.3206;2.78484;1.86529;	23.5366	+
11	101091688	101091690	4.77985;0.895155;	5.675	+
11	101091956	101091969	0.00902218;0.290663;7.84837;12.8905;23.3657;19.1185;2.91634;1.79174;	68.2308	+
11	101190213	101190244	2.43087;19.6459;16.939;4.28164;7.07335;18.2429;35.9314;47.9932;35.5616;32.2835;5.37871;22.3102;24.9485;23.1181;66.4256;84.2203;6.20404;	452.989	+
11	101190278	101190286	10.6108;7.89873;20.17;45.8375;6.58127;3.37164;0.329847;	94.7998	+
11	101190370	101190372	0.221309;0.217768;	0.439077	+
11	101190393	101190394	1.13179;	1.13179	+
11	101190566	101190582	1.20491;7.70447;4.46421;6.34415;9.59827;9.14599;3.77706;0.111693;	42.3507	+
11	101259181	101259188	10.4406;34.8173;31.3065;22.5961;26.0168;13.5906;0.186185;	138.954	+
11	101259235	101259236	0.440817;	0.440817	+
11	101259352	101259388	1.38654;1.33396;2.20752;20.2265;38.1438;23.1795;5.69958;6.28929;6.26857;2.86948;14.0436;20.4882;27.6757;15.4748;10.2736;16.3083;48.5144;23.5045;15.4842;43.2959;	342.668	+
11	101259409	101259411	2.53794;6.04375;	8.58168	+
11	101317811	101317812	8.75278;	8.75278	+
11	101318215	101318263	1.81685;0.786027;1.27432;10.8399;8.61236;14.8146;30.9335;2.76639;2.60135;17.7215;12.5092;7.96695;6.18791;8.74918;12.5602;6.00671;9.24561;5.89162;0.604357;12.8493;24.8986;1.61105;3.25898;	204.506	+
11	101318351	101318353	1.90185;5.3766;	7.27844	+
11	101318395	101318401	1.60212;0.681435;9.68125;19.9197;	31.8845	+
11	101319188	101319191	3.54887;2.25259;1.55238;	7.35384	+
11	101319228	101319230	4.53979;8.95823;	13.498	+
11	101322021	101322051	0.476936;0.88146;12.1974;23.3793;4.64942;10.734;4.13256;13.8064;3.04819;	73.3057	+
11	101322170	101322182	11.2011;32.3682;43.1444;18.9634;6.23628;	111.913	+
11	101322242	101322282	13.9739;2.10052;27.832;29.7796;19.5782;8.9578;8.98242;49.8052;55.4878;87.0339;108.066;11.6455;15.7139;13.1277;5.21108;26.1991;93.5721;116.327;50.622;0.890175;9.96724;2.89845;28.0096;46.9009;43.5299;38.4651;34.8368;18.1729;9.82597;	977.512	+
11	101322351	101322353	0.336203;0.634862;	0.971065	+
11	101322423	101322424	2.8084;	2.8084	+
11	101322478	101322494	3.2644;13.3791;22.4364;11.304;4.73326;46.4296;53.077;	154.624	+
11	101322543	101322546	8.3632;9.10937;8.25188;	25.7244	+
11	101322596	101322621	38.0907;34.0765;28.0717;12.0023;18.0527;9.04269;27.4326;27.9787;13.4265;12.3001;	220.475	+
11	101322657	101322661	24.0239;52.1526;25.3655;28.4767;	130.019	+
11	101322686	101322688	7.5884;2.4037;	9.9921	+
11	101322796	101322800	4.56847;9.06072;18.4344;25.2855;	57.3491	+
11	101322912	101322958	3.43846;3.4027;6.18038;1.51583;12.5801;42.1944;47.2758;24.2414;51.3329;111.434;127.74;9.61745;6.48115;	447.434	+
11	101322978	101322980	16.9649;11.3394;	28.3043	+
11	101323093	101323140	5.13129;2.14269;14.7675;47.1034;26.6337;21.2767;16.9387;12.8957;1.63787;1.82991;0.377003;0.979672;22.3153;21.1571;16.2531;61.1713;33.8864;26.4783;	332.976	+
11	101323254	101323258	10.7097;44.858;55.6599;12.9414;	124.169	+
11	101323344	101323345	3.50418;	3.50418	+
11	101323369	101323371	2.48538;2.45229;	4.93767	+
11	101323427	101323437	1.25763;14.9546;22.8083;43.7945;33.3759;10.3023;10.5762;27.2203;26.4319;5.25056;	195.972	+
11	101324088	101324090	5.3045;6.49366;	11.7982	+
11	101324383	101324386	3.89058;11.216;2.22934;	17.3359	+
11	101426876	101426883	3.54693;6.7187;10.7818;4.67788;	25.7253	+
11	101434259	101434261	3.65474;1.13779;	4.79254	+
11	101434329	101434368	1.35318;3.16981;3.18707;3.23377;0.988464;12.9423;16.2832;14.171;10.606;1.85248;1.8524;8.20244;6.41992;8.74277;3.65047;9.93254;8.04404;1.44221;0.0933768;	116.167	+
11	101443876	101443878	1.2679;0.314499;	1.5824	+
11	101471428	101471429	0.637244;	0.637244	+
11	101471482	101471490	14.0409;11.3444;3.69957;2.45327;	31.5381	+
11	101471764	101471798	4.40728;1.6452;9.38128;1.08395;1.64313;12.2477;31.9589;21.8096;20.6772;4.92469;6.21455;3.04786;5.71329;1.80793;6.50114;19.6074;44.8801;14.2446;	211.796	+
11	101509012	101509017	12.0621;14.1039;0.576185;	26.7422	+
11	101560720	101560722	3.05388;2.02735;	5.08123	+
11	101578598	101578629	0.964505;2.00265;3.23133;0.183931;1.34746;13.2506;11.9483;	32.9288	+
11	101579987	101579992	13.3828;13.3184;4.70399;6.01636;	37.4215	+
11	101580772	101580781	1.26672;11.094;14.7185;10.4071;13.3122;6.87016;6.57271;	64.2415	+
11	101580934	101580996	6.64903;2.80128;3.31364;4.59004;5.82636;46.1267;5.40112;11.1162;1.56729;3.18325;	90.5749	+
11	101581025	101581034	23.4761;75.507;0.040152;7.71631;	106.74	+
11	101581098	101581100	20.936;27.8747;	48.8108	+
11	101581168	101581197	31.6825;101.599;94.9204;21.5295;6.74492;6.37201;16.4461;4.00261;29.2871;33.6702;11.3181;	357.572	+
11	101581371	101581412	0.847598;17.4983;18.0144;65.0912;33.9142;35.2456;1.19228;1.93125;4.21708;0.871539;4.09308;11.4474;10.3288;4.52219;22.9555;15.2594;8.37625;13.3465;	269.152	+
11	101581575	101581596	10.9336;12.9115;27.2847;	51.1298	+
11	101581624	101581639	37.3;71.2714;42.4881;17.2919;13.0414;17.1778;68.8201;25.8906;25.1121;10.0364;	328.43	+
11	101581690	101581717	17.8443;25.9608;17.5834;29.9841;17.6047;39.0716;47.4933;16.5362;17.2259;	229.304	+
11	101581802	101581859	6.05679;17.9786;13.6413;29.4917;35.5961;51.1471;57.4998;205.05;215.512;169.976;180.696;111.528;23.469;8.93992;9.17385;4.99247;10.1461;25.261;54.4872;175.381;216.212;23.6159;2.97036;0.0104383;4.13251;10.5342;10.6471;	1674.15	+
11	101586685	101586687	34.335;36.4859;	70.8209	+
11	101604848	101604890	93.7898;92.8682;97.3797;118.166;118.422;118.669;117.65;21.7351;100.94;99.8238;18.3975;101.75;121.109;121.237;75.853;18.9933;100.232;42.0482;84.7281;9.51225;	1673.31	+
11	101604924	101604972	99.9395;98.4471;97.0334;113.727;18.3567;114.258;94.6853;15.473;80.2801;113.212;112.911;112.606;108.86;17.1156;70.9588;24.6602;89.1782;86.5703;84.8985;	1553.17	+
11	101627364	101627400	89.9701;88.8917;92.2867;111.571;50.3734;11.5211;33.1537;91.2167;92.3904;111.566;61.1022;28.2112;	862.254	+
11	101627440	101627496	19.4702;85.3148;27.4542;64.7774;84.2197;98.1264;15.3524;2.07716;62.0298;60.9942;80.7666;99.7944;97.4922;18.5471;79.115;98.1165;77.3704;	1071.02	+
11	101641746	101641782	88.897;87.7999;90.9321;110.201;52.0862;0.608281;38.5276;89.7236;90.8531;110.018;69.0934;48.733;	877.474	+
11	101641822	101641878	42.2691;84.1846;41.1503;63.0763;82.5298;101.613;39.126;22.5947;60.3694;59.3586;79.1513;98.1848;77.471;77.5503;96.559;75.8203;	1101.01	+
11	101658236	101658272	88.7269;87.6312;91.0672;110.031;65.376;41.3004;89.5262;90.6367;109.797;52.8919;35.2989;	862.283	+
11	101658312	101658368	37.8444;83.5946;33.3982;57.3128;81.807;100.886;31.0529;17.8535;59.6143;58.5947;78.3848;97.418;76.7041;76.7862;95.7958;75.0583;	1062.11	+
11	101667261	101667277	13.2664;23.6647;3.22265;1.92019;	42.0739	+
11	101667297	101667306	11.719;35.982;17.1681;29.3825;12.8037;25.0817;12.6622;3.40611;3.70335;	151.909	+
11	101667416	101667426	20.1633;48.2097;28.5834;15.9154;36.4246;2.01128;1.73126;	153.039	+
11	101667486	101667487	0.670045;	0.670045	+
11	101667548	101667575	5.43334;23.6063;42.7706;27.5588;33.7437;25.1613;26.9692;37.5887;30.5144;25.2483;14.5789;4.38316;15.9621;0.0965712;0.999924;	314.615	+
11	101667692	101667730	1.19109;1.19829;16.342;19.5925;11.3852;9.54698;22.091;19.9768;14.6226;0.5487;3.54963;7.52824;24.7068;11.2162;	163.496	+
11	101767014	101767021	0.86919;7.35982;7.89747;16.313;5.94618;	38.3856	+
11	101767653	101767665	9.28737;18.1152;21.5957;17.128;3.05582;11.781;0.540803;	81.5039	+
11	101767808	101767833	1.28112;2.4205;1.42983;6.27592;14.5649;6.34325;	32.3155	+
11	101768667	101768682	5.80981;5.06956;0.31937;0.412302;0.863493;2.10181;3.51315;	18.0895	+
11	102002697	102002699	2.00543;7.76884;	9.77427	+
11	102002762	102002783	3.49697;13.0826;12.8143;6.7532;8.54233;16.4978;5.97859;0.276341;4.05151;2.70467;	74.1982	+
11	102002827	102002844	4.27042;4.86414;1.34253;2.7502;	13.2273	+
11	102131816	102131819	0.824609;0.824609;0.824609;	2.47383	+
11	102189768	102189786	0.534805;6.65461;4.65878;1.35627;6.16443;34.5825;33.6405;0.492393;5.55626;24.0683;14.1501;14.1501;16.1286;32.73;23.1037;	217.971	+
11	102288475	102288479	1.7826;9.7309;11.1934;7.95208;	30.659	+
11	102288547	102288549	1.90252;1.79351;	3.69603	+
11	102288698	102288721	3.2961;10.9442;8.12521;15.0363;27.3939;31.5806;23.9047;	120.281	+
11	102288749	102288793	19.846;41.9776;20.9218;64.3327;64.3927;17.2382;15.6568;7.51024;6.78297;13.1665;	271.826	+
11	102288914	102288943	11.3622;58.1437;9.14773;24.7084;77.2371;30.1946;9.76836;4.92702;3.59492;	229.084	+
11	102288999	102289014	1.94973;4.9084;12.5224;2.27502;11.6723;58.4083;41.9412;14.8952;19.2202;15.9495;6.49219;	190.234	+
11	102289154	102289178	2.85916;10.974;15.3055;7.25594;5.75444;10.6178;8.93945;6.95504;9.00083;21.6737;8.09456;10.5369;22.5804;4.18722;	144.735	+
11	102401472	102401473	0.423836;	0.423836	+
11	102778828	102778830	6.45767;6.49705;	12.9547	+
11	102779276	102779287	3.73107;9.05943;9.1016;9.13948;12.9887;14.0513;2.9146;2.10211;1.97157;	65.0599	+
11	102940995	102940998	32.0273;58.255;19.5764;	109.859	+
11	103066321	103066324	2.89544;2.89647;0.0644576;	5.85637	+
11	103066851	103066852	0.758542;	0.758542	+
11	103068227	103068248	2.23081;14.3141;7.82791;10.5864;10.0587;9.04327;1.54675;0.903846;	56.5119	+
11	103068434	103068439	5.19969;11.272;8.78042;7.70036;6.65122;	39.6037	+
11	103111712	103111731	17.6632;35.5902;19.2124;0.803496;0.193827;5.45373;16.4556;25.0495;7.49668;1.32802;2.97197;13.6052;	145.824	+
11	103118183	103118184	1.73342;	1.73342	+
11	103118204	103118227	0.801905;6.12432;15.0549;6.63074;6.62962;11.8953;19.2421;8.54632;6.61543;5.73659;3.01739;	90.2945	+
11	103183043	103183045	4.10942;4.0837;	8.19312	+
11	103579541	103579555	2.97727;8.09593;10.3072;12.5528;8.39321;12.6236;12.2797;6.34446;10.1087;12.4714;14.5217;12.3975;7.85244;2.91167;	133.838	+
11	103826671	103826676	2.8542;1.92329;7.01285;0.450182;0.612214;	12.8527	+
11	103826775	103826828	4.06159;3.65108;5.7725;10.1081;24.5411;6.18129;3.7959;5.91307;17.4242;11.0287;20.2477;10.5242;9.3627;2.35679;2.9595;5.32595;7.98169;1.11442;	152.351	+
11	103826899	103826900	1.18491;	1.18491	+
11	103983808	103983844	1.56675;7.26995;8.05007;7.87095;6.5536;0.593599;0.687267;2.98907;4.02897;4.55909;3.30016;15.8623;	63.3318	+
11	103983972	103983974	1.74594;4.02563;	5.77157	+
11	103984138	103984163	9.35446;9.23306;23.4359;52.1128;41.4185;11.9707;2.88219;0.436233;7.21841;8.18595;36.5862;2.79254;4.80766;16.9006;6.79662;2.3886;	236.52	+
11	103984256	103984278	2.06733;2.66043;7.05548;15.3439;	27.1271	+
11	103984313	103984329	0.905066;12.1176;3.95304;2.15981;7.02771;4.14262;7.97052;8.54372;5.18482;7.48015;	59.4851	+
11	103984588	103984630	1.10673;0.22534;2.93631;17.9205;7.02219;0.690239;2.29924;1.88911;6.51359;6.47639;	47.0796	+
11	103984709	103984712	8.53727;13.1322;12.0533;	33.7228	+
11	103984828	103984868	0.430225;0.57988;5.81825;10.1709;3.74351;4.65491;13.3598;22.9344;10.4899;16.6341;14.5527;33.3257;28.5143;5.70267;0.0869798;5.78965;20.3028;10.2553;8.21598;8.38456;16.6867;10.7821;16.9057;12.6085;22.9943;7.22449;4.03876;3.55128;4.32798;	323.066	+
11	103985237	103985264	3.46727;6.05431;4.41007;8.22009;6.35081;14.6187;8.97443;19.2258;31.4422;10.7598;29.5925;50.1555;80.9929;29.4684;25.3181;39.6187;19.0604;23.4229;20.6041;2.87128;1.12152;	435.75	+
11	104248701	104248704	1.18792;2.62186;2.20917;	6.01896	+
11	104328260	104328283	10.2818;24.0589;3.40595;19.2337;17.8998;7.61446;15.0528;1.24689;1.18396;8.78709;10.4241;3.08354;	122.273	+
11	104328337	104328339	1.01601;9.22445;	10.2405	+
11	104328508	104328510	0.768146;0.371189;	1.13933	+
11	104328532	104328535	6.07223;16.8189;7.82017;	30.7113	+
11	104328649	104328652	9.82153;5.81325;4.71023;	20.345	+
11	104328810	104328812	1.10506;0.231816;	1.33688	+
11	104328889	104328917	12.4719;5.30385;10.7818;4.39228;5.60149;26.9071;17.1402;27.2173;5.62363;3.75564;9.27278;19.7858;17.7218;14.2882;	180.264	+
11	104329238	104329241	2.8554;4.15125;0.719119;	7.72577	+
11	104329279	104329301	10.0817;27.8057;11.0599;13.0556;3.27371;15.1044;8.86311;1.10861;	90.3528	+
11	104329327	104329379	18.212;19.4732;24.7482;9.00446;1.57792;37.2172;7.27836;27.8693;69.8384;4.10938;39.3965;15.3167;6.10822;4.2154;7.7916;4.54774;5.10408;9.48827;15.4738;3.92512;	330.696	+
11	104329509	104329510	13.8631;	13.8631	+
11	104329597	104329603	9.50478;9.26901;1.02119;6.46082;9.15983;	35.4156	+
11	104329762	104329766	23.2081;19.1065;3.12246;	45.437	+
11	104329793	104329816	22.9192;35.4106;8.70819;30.4256;21.8852;50.8912;46.4553;30.0656;71.3292;19.6448;0.874777;12.0979;5.53587;9.22467;40.4861;55.1498;	461.104	+
11	104329848	104329850	12.8306;2.88691;	15.7175	+
11	104329916	104329919	30.2138;45.5378;3.54067;	79.2923	+
11	104329941	104329961	19.3253;5.44357;12.8193;8.08641;14.1446;3.66607;2.56245;	66.0477	+
11	104329995	104330019	9.28432;9.47847;4.4556;22.1116;15.5248;7.06857;1.28962;21.0767;3.75174;	94.0414	+
11	104330540	104330566	9.45216;11.547;0.986344;12.6839;11.7243;5.11515;7.35896;1.00586;2.74777;4.01168;15.8183;4.31094;0.824099;	87.5865	+
11	104330688	104330691	3.12289;4.51236;10.469;	18.1042	+
11	104330850	104330875	0.998531;0.948389;1.82587;5.46674;1.50768;1.23944;1.40336;1.26485;	14.6549	+
11	104330958	104330963	1.67555;12.0101;17.9918;1.55081;1.77383;	35.0021	+
11	104331090	104331092	4.3112;2.63436;	6.94557	+
11	104331286	104331287	0.193761;	0.193761	+
11	104331439	104331472	1.74709;2.76301;4.13166;0.923706;0.947635;6.30162;7.03605;	23.8508	+
11	104331605	104331606	4.97451;	4.97451	+
11	104331659	104331675	14.318;8.90811;0.380588;4.52045;9.4016;0.636738;2.12885;1.47657;2.10809;8.83782;1.74774;	54.4645	+
11	104331939	104331995	1.04198;5.56048;31.3653;21.3083;40.9247;53.4171;35.5613;16.5132;2.38955;1.58158;4.43134;6.55691;12.5933;2.44214;2.22459;4.45269;4.92407;21.4109;20.5115;7.73032;5.86094;24.1183;18.5416;11.3156;0.125318;	356.903	+
11	104574076	104574098	1.04858;0.00226775;2.12169;1.51615;	4.68869	+
11	104574350	104574352	0.0689184;0.066964;	0.135882	+
11	104574696	104574698	0.825829;0.834385;	1.66021	+
11	104575550	104575565	5.88351;27.4149;38.3688;38.2399;15.3809;14.1197;1.01202;1.57262;11.6103;11.2586;11.2566;7.8427;	183.96	+
11	105130553	105130577	0.49183;0.607756;3.78529;6.31907;9.23765;2.7775;	23.2191	+
11	105138336	105138340	0.2512;1.01726;1.23689;0.303863;	2.80922	+
11	105198348	105198356	0.954839;8.26657;7.16559;0.960192;0.1522;	17.4994	+
11	105209907	105209909	0.0623528;0.9178;	0.980153	+
11	105212328	105212339	2.83458;4.3939;3.40958;8.09012;3.40504;	22.1332	+
11	105217753	105217754	0.10534;	0.10534	+
11	105220776	105220777	2.00941;	2.00941	+
11	105235130	105235135	3.76404;5.85349;8.31973;5.87485;3.77717;	27.5893	+
11	105236382	105236396	1.00888;11.1619;24.0332;13.4085;7.68859;1.06289;2.02886;15.5306;2.55128;2.53694;	81.0116	+
11	105281769	105281794	5.23344;14.0333;3.19135;2.59422;1.77914;25.8307;91.1372;79.0728;17.4709;7.53567;10.6183;23.24;19.7479;	301.485	+
11	105774837	105774860	6.86584;7.7387;6.84308;4.73826;8.97904;8.7928;5.8371;5.97652;4.25597;3.7457;3.39043;	67.1634	+
11	105774959	105774961	4.94146;1.48848;	6.42994	+
11	105775074	105775076	3.28166;3.30981;	6.59147	+
11	105775183	105775215	0.907973;11.9869;2.9408;6.56204;27.2108;36.1541;39.6207;14.3462;26.8614;26.7971;26.7326;15.0807;1.95966;25.4243;39.4413;16.4534;14.3462;29.8614;2.04469;9.04633;14.5352;29.0102;19.7;	437.024	+
11	105775664	105775692	9.96908;34.0583;32.103;10.0578;12.4003;21.348;33.8434;19.2422;13.0494;20.3286;2.4921;13.875;10.8918;3.6408;2.22935;9.67398;15.6911;	264.894	+
11	105775722	105775733	1.32203;2.21707;14.5234;41.5473;18.1801;24.8781;28.1689;38.2449;39.8925;18.694;9.75565;	237.424	+
11	105775953	105775969	23.7004;46.5869;36.5717;	106.859	+
11	105776042	105776089	9.9619;31.1367;8.37391;17.1322;32.5345;1.24705;17.5296;34.0431;25.8126;85.6851;129.455;67.3991;90.2238;67.3062;21.7475;67.9049;82.3401;57.4684;34.9202;39.1008;51.7336;85.3112;141.081;153.674;93.1928;43.9575;40.2433;8.97137;44.3952;28.8619;1.79989;4.37273;33.273;7.50882;	1659.7	+
11	105922138	105922179	6.95945;19.2728;14.1353;21.2441;13.0318;22.3773;4.66262;5.92742;10.487;23.6714;3.64764;5.55374;24.8775;27.6694;17.0759;8.68288;12.9256;20.6899;5.51569;0.110903;	268.518	+
11	105922329	105922354	10.5827;5.06648;8.11122;3.816;2.19836;	29.7748	+
11	105923780	105923782	3.65957;0.0040809;	3.66365	+
11	105923804	105923814	2.28336;1.82381;2.12529;7.03715;	13.2696	+
11	105924101	105924112	7.88591;23.2479;6.32764;14.6483;9.79105;11.4948;18.4264;11.7595;5.89278;8.77986;4.93392;	123.188	+
11	105924204	105924205	2.32339;	2.32339	+
11	105925537	105925567	0.0559022;4.19857;5.86777;10.9435;31.9706;7.27969;15.3088;17.6136;10.0399;1.78511;11.9995;36.1187;34.4948;1.6563;0.414548;	189.747	+
11	105925649	105925650	0.470728;	0.470728	+
11	105925921	105925932	1.05806;4.38544;3.54138;	8.98489	+
11	105926091	105926092	0.418214;	0.418214	+
11	105926125	105926146	0.388203;1.28021;3.14621;9.34898;1.42041;	15.584	+
11	105926245	105926254	1.28089;0.471828;	1.75272	+
11	105926406	105926434	2.97966;9.28991;5.27967;0.922648;0.925532;2.83183;4.10243;5.43864;1.11193;	32.8823	+
11	105926815	105926817	2.22894;0.297187;	2.52613	+
11	105926838	105926839	0.80126;	0.80126	+
11	105926891	105926913	18.5189;10.3605;19.0096;7.63075;7.81011;	63.3299	+
11	105926992	105926993	0.990001;	0.990001	+
11	105927125	105927146	12.7296;16.0332;11.902;10.7285;3.88291;14.3819;24.5047;21.1557;8.57694;2.88922;	126.785	+
11	105927191	105927196	4.06494;5.11471;1.20122;	10.3809	+
11	105928508	105928516	2.65603;5.98643;4.13767;1.17467;2.00872;2.75923;3.60655;5.06081;	27.3901	+
11	105928649	105928660	5.74359;0.622345;5.06492;	11.4309	+
11	105928757	105928759	0.0910319;3.92966;	4.02069	+
11	105928934	105928940	9.11764;12.6171;7.27056;7.25558;8.59378;11.5215;	56.3762	+
11	105929003	105929008	1.81748;1.62478;1.65129;2.40419;	7.49773	+
11	106034248	106034250	5.11048;3.99094;	9.10142	+
11	106034793	106034794	2.24852;	2.24852	+
11	106034844	106034863	3.40126;14.2088;5.3153;10.5668;12.1473;10.5703;3.29747;5.81744;	65.3247	+
11	106035148	106035149	0.479512;	0.479512	+
11	106054954	106054955	0.294068;	0.294068	+
11	106054983	106055029	2.01981;1.71727;0.687495;2.22565;1.48691;1.41173;11.6543;10.5494;1.04062;1.58344;4.38714;19.1636;14.9827;0.263274;14.0859;2.08886;6.19756;7.18112;9.40395;26.7965;	138.927	+
11	106055179	106055185	5.29078;2.68787;7.10653;	15.0852	+
11	106055210	106055232	4.78558;12.0773;5.61004;2.22852;1.13036;10.2481;20.7673;3.74906;10.0619;7.98015;63.7429;42.9786;12.9621;2.43392;	200.756	+
11	106055338	106055339	0.500197;	0.500197	+
11	106055394	106055426	5.98728;4.93116;50.8323;77.1268;0.0620471;15.5793;17.4885;19.3412;7.08765;	198.436	+
11	106055451	106055482	1.96276;8.22263;3.59304;2.01441;15.9868;5.31925;12.5285;2.71722;	52.3446	+
11	106055631	106055665	6.66917;10.8221;11.0343;9.02;5.06556;7.59091;18.8239;31.4029;31.9283;4.41086;11.3045;18.9651;7.57911;5.05616;5.91732;11.2461;	196.836	+
11	106055932	106055933	0.969083;	0.969083	+
11	106056004	106056008	1.84106;5.60661;5.48243;3.8647;	16.7948	+
11	106056414	106056460	3.84163;28.0034;32.0084;8.91721;31.8052;44.4104;21.3763;50.2249;10.8295;23.1653;18.8962;0.867275;1.26954;14.9841;37.4922;35.1453;25.821;2.56734;4.79515;27.7568;10.235;3.61551;26.8068;21.1242;10.6033;27.0971;14.437;10.1483;4.51954;3.41943;	556.183	+
11	106056586	106056592	3.67135;3.82673;2.13152;2.15699;11.2822;15.4257;	38.4945	+
11	106056708	106056709	3.22433;	3.22433	+
11	106056741	106056743	4.33038;0.405794;	4.73618	+
11	106056847	106056872	21.9259;41.8079;37.5044;20.1882;2.59853;24.3141;43.797;48.1406;18.8467;6.5259;13.8302;5.28041;5.14274;11.5693;	301.472	+
11	106056960	106056988	26.7724;0.716749;7.01956;11.884;1.88151;1.73826;19.0083;51.7349;79.1057;87.727;88.1193;101.231;12.3365;30.7281;12.9625;11.1949;7.20102;	551.361	+
11	106057185	106057260	28.7787;8.01506;28.9147;27.1812;36.0257;34.9962;0.351401;2.78042;24.1302;34.9825;53.8619;37.1716;14.3547;18.6982;23.4405;15.0894;50.528;9.29126;46.3156;64.8982;18.8408;15.5862;20.217;57.2155;16.1478;23.5158;10.8827;17.763;27.7919;8.51604;4.90043;2.87906;8.83494;47.0583;30.3251;31.0248;	901.305	+
11	106057425	106057447	6.84728;1.59457;29.4061;3.02543;6.54159;	47.415	+
11	106057574	106057625	2.39732;5.74162;8.77309;16.0435;33.5939;31.2928;8.105;6.38169;10.9815;34.0382;48.3781;30.5641;16.8192;46.1291;37.6352;20.8501;7.47039;	365.195	+
11	106057704	106057705	4.02444;	4.02444	+
11	106057960	106057974	6.19316;4.2855;5.24283;6.13777;76.8053;83.2972;18.3314;5.98119;0.564023;12.9249;10.0925;11.7771;16.5583;	258.191	+
11	106058012	106058024	10.9507;32.8775;6.649;5.99068;5.39727;35.0922;	96.9574	+
11	106058044	106058080	6.62799;5.7601;55.8957;14.1633;2.80804;34.1838;17.184;20.1576;17.2258;8.40795;16.8182;25.8278;	225.06	+
11	106058187	106058210	2.6024;4.40503;0.043324;3.30078;	10.3515	+
11	106058262	106058268	0.306428;8.11819;9.10194;7.44791;7.21991;5.0055;	37.1999	+
11	106058351	106058356	8.37299;17.3942;21.5706;15.386;9.89698;	72.6207	+
11	106058379	106058381	6.41473;6.19201;	12.6067	+
11	106058430	106058431	6.41048;	6.41048	+
11	106058781	106058831	14.3331;17.5713;19.5055;39.9549;17.7686;1.24373;1.33404;4.52791;4.63483;21.9133;31.7918;0.496584;27.12;4.00952;20.9854;22.6733;37.2102;41.4015;28.733;11.2471;2.54915;8.65095;24.3678;14.9624;	418.986	+
11	106058920	106058921	7.81319;	7.81319	+
11	106059197	106059245	9.07675;12.8783;10.2246;11.4889;15.2547;9.12805;15.2466;2.94836;28.5462;7.20198;7.06597;13.3305;0.623561;	143.014	+
11	106066770	106066771	2.86827;	2.86827	+
11	106066791	106066824	17.4771;27.6716;27.6716;27.6716;3.88746;30.5638;30.2213;35.3297;35.3297;35.3297;35.3297;35.3297;1.88277;7.98942;8.15299;	359.838	+
11	106087210	106087212	0.390852;1.25816;	1.64901	+
11	106118650	106118653	5.35176;10.9624;5.3227;	21.6369	+
11	106120704	106120739	1.57403;16.9558;26.4532;26.6895;30.8159;12.0338;7.9571;34.7529;9.93684;22.5059;53.6751;12.2363;12.172;47.3509;11.5986;5.81022;6.31964;	338.838	+
11	106120788	106120799	8.97182;4.00384;10.1729;11.6235;22.0148;11.6309;8.50271;	76.9204	+
11	106122797	106122799	5.76706;7.04387;	12.8109	+
11	106217905	106217907	6.08324;4.06946;	10.1527	+
11	106248146	106248156	10.3653;12.6623;0.385667;	23.4133	+
11	106248186	106248187	2.91143;	2.91143	+
11	106248208	106248229	1.33945;29.7535;15.024;16.6441;20.7994;6.33758;3.07417;17.2007;10.2473;10.4821;18.6759;39.3251;14.2505;16.5714;16.9471;1.5795;3.33437;	241.586	+
11	106248383	106248446	6.50582;15.0485;25.71;27.2277;29.2883;12.6589;10.7031;27.3185;58.437;61.4987;4.06796;2.84758;1.45869;11.1644;12.9614;4.13608;12.8857;6.92696;6.70238;5.53759;11.7131;	354.798	+
11	106248529	106248536	1.85025;25.5111;17.8851;34.687;53.2824;5.8269;10.8679;	149.91	+
11	106248606	106248619	2.78611;13.0287;23.2238;	39.0386	+
11	106248645	106248650	8.25221;34.237;67.9506;59.3728;43.5786;	213.391	+
11	106248839	106248843	11.5776;11.7227;6.8403;8.59664;	38.7372	+
11	106248961	106248963	3.58565;1.85264;	5.43829	+
11	106248987	106249022	0.380454;2.52097;3.03228;4.23035;3.07493;11.3052;14.5044;	39.0486	+
11	106500988	106501030	160.267;179.987;180.463;160.397;165.856;185.171;132.235;185.285;185.306;185.304;185.278;185.228;185.154;185.056;151.355;94.6276;109.64;184.43;184.215;183.976;183.715;183.43;183.122;182.792;182.439;182.064;181.667;160.726;	4809.19	+
11	106689674	106689676	19.85;15.6997;	35.5498	+
11	106689840	106689852	9.36147;14.0865;6.10773;6.78102;2.82334;4.6262;	43.7862	+
11	106725256	106725297	58.287;32.7061;42.8292;79.733;82.4388;73.4887;11.419;4.32661;24.8171;33.2059;20.8206;27.8476;41.8052;1.86223;8.99993;17.6324;24.5765;47.0877;52.3332;31.1598;21.0982;23.059;37.3596;35.2345;35.2812;64.2932;85.0696;85.0881;43.5528;66.3296;58.0806;2.88022;1.09007;	1275.79	+
11	106790062	106790065	1.68186;1.88213;1.69928;	5.26326	+
11	106790124	106790126	7.36634;1.11949;	8.48583	+
11	107012863	107012866	5.62621;22.1035;5.39482;	33.1245	+
11	107012897	107012905	7.25333;34.9267;16.8153;22.9441;43.6488;43.6434;0.0703595;	169.302	+
11	107174994	107175025	6.87971;28.6157;24.5011;14.3859;10.1262;9.77452;7.4471;0.460895;5.13168;4.00505;1.92776;4.11505;30.8713;19.9058;9.53763;9.30776;9.30261;27.7112;25.8172;17.689;20.1706;	287.684	+
11	107175061	107175091	5.95678;43.9879;47.3645;9.77496;0.0310427;13.1987;39.6815;34.4859;25.7321;11.7605;34.7534;6.68835;	273.416	+
11	107191881	107191885	22.0031;4.14874;3.1197;2.24324;	31.5148	+
11	107192025	107192044	7.74471;25.3863;31.7361;23.5643;15.2806;19.5562;11.0658;23.3844;37.8553;9.02288;23.3614;30.0086;3.67568;6.90614;0.637177;	269.186	+
11	107560333	107560335	4.94845;4.94843;	9.89688	+
11	107614057	107614077	7.85551;10.5502;5.24851;4.61698;1.74499;40.5341;56.9536;45.9808;3.98721;9.21256;4.0018;10.8212;10.4997;1.18418;	213.191	+
11	107626212	107626214	1.32293;0.403463;	1.72639	+
11	107661865	107661870	3.61823;19.6728;20.9297;5.63687;1.99646;	51.854	+
11	107661952	107661954	2.78344;3.3947;	6.17814	+
11	107662010	107662012	8.5979;10.1277;	18.7256	+
11	107672639	107672642	3.79369;10.1306;4.2309;	18.1552	+
11	107672673	107672679	5.05009;2.96749;0.589725;1.53977;	10.1471	+
11	107672707	107672740	0.0697059;13.5478;8.03593;3.28352;2.57544;1.11926;	28.6317	+
11	107686822	107686825	0.560393;7.56942;6.63289;	14.7627	+
11	107686902	107686905	6.19811;16.146;7.63584;	29.98	+
11	107686959	107686962	0.427144;3.26975;0.406702;	4.10359	+
11	107687505	107687522	5.09112;6.51575;5.05618;17.892;55.687;35.6272;2.15542;1.51305;10.1325;2.80339;4.90189;6.79922;6.62346;	160.798	+
11	107687581	107687612	5.84385;23.957;16.326;14.3962;16.7767;0.0308222;0.0922557;0.660761;15.6952;15.9095;14.724;2.49931;11.2179;28.6593;23.9677;2.71846;19.2114;29.2858;3.99688;10.8573;25.0232;12.234;16.6832;12.8023;1.24956;	324.819	+
11	107688028	107688038	2.66735;5.27448;3.45674;2.22541;1.69821;0.600651;2.15753;1.79606;	19.8764	+
11	107688223	107688226	2.76497;2.51393;0.340876;	5.61978	+
11	107688626	107688673	9.88859;4.67688;2.94404;2.62792;0.322582;0.513885;3.57836;8.13891;12.8472;4.56438;6.36978;5.68236;7.26576;0.540103;6.38517;5.67999;13.7422;9.7702;0.54182;	106.08	+
11	107689091	107689102	3.77841;0.464668;	4.24308	+
11	107689237	107689279	12.6126;32.404;22.6253;12.3128;44.7504;57.0735;45.6804;35.4657;144.459;122.999;92.0968;71.603;140.093;17.6908;14.1718;14.2362;30.0129;21.6079;50.7468;63.0689;36.1484;21.7831;13.5051;17.8082;27.9587;14.436;16.3893;30.3835;17.9792;17.9371;26.1052;6.27427;	1292.42	+
11	107689470	107689472	1.23356;2.62436;	3.85792	+
11	107689553	107689554	11.2081;	11.2081	+
11	107689583	107689585	4.60259;9.04063;	13.6432	+
11	107689758	107689788	0.858412;1.5364;9.68354;8.02928;1.68033;3.82246;8.51375;1.94896;2.58758;1.44129;4.54675;3.61741;	48.2662	+
11	107689924	107689929	1.66901;1.49427;0.267403;	3.43068	+
11	107690140	107690173	2.72614;2.93734;3.03673;5.95553;4.59161;14.5835;5.62828;40.4582;28.4455;18.0801;22.2304;16.0816;49.069;28.5107;34.5977;40.8426;9.76024;34.6074;26.3196;42.7276;28.4051;21.4882;6.38958;	487.473	+
11	107690402	107690467	13.9443;3.38684;19.9623;8.66116;29.609;96.2235;42.0526;21.127;34.6722;14.7802;18.3529;7.88478;9.54209;10.4317;23.9945;1.2669;12.8375;31.9201;11.5427;7.52284;6.8735;5.2168;	431.805	+
11	107690505	107690508	9.79839;14.3166;5.60838;	29.7234	+
11	107690612	107690635	1.66624;10.6422;1.91272;2.84684;5.31402;7.2373;11.1939;2.5863;	43.3995	+
11	107690706	107690708	6.63193;8.54054;	15.1725	+
11	107690892	107690897	8.3224;15.091;6.51279;7.1353;2.65543;	39.7169	+
11	107691135	107691154	21.4294;11.0816;16.1989;16.1243;18.672;3.46299;0.738248;	87.7075	+
11	107691248	107691284	17.1159;14.6681;33.3618;63.305;22.0782;52.7977;16.3549;15.546;11.3744;19.7554;15.1752;44.485;50.4391;44.2864;46.4123;25.6315;8.92436;6.79429;14.9143;39.2082;5.51655;3.41624;21.0436;3.3058;4.08209;	599.993	+
11	107691406	107691415	1.18759;4.19531;1.09842;	6.48132	+
11	107691469	107691487	8.2985;37.876;24.1723;44.9213;67.5382;84.0466;96.479;129.921;53.4571;43.0305;70.0212;20.2633;15.9469;38.1058;4.53228;0.565925;	739.175	+
11	107692085	107692086	0.614272;	0.614272	+
11	107692205	107692226	2.0623;5.28369;2.93673;2.26877;0.269096;5.85344;4.18143;0.137464;	22.9929	+
11	107692295	107692301	10.6048;11.2315;5.5397;21.4447;10.3515;4.29739;	63.4696	+
11	107692371	107692373	0.0444599;1.83446;	1.87892	+
11	107692665	107692686	42.5969;89.9591;44.4622;19.1231;25.2966;38.0236;7.09105;30.0073;68.9858;26.3673;7.64541;43.9147;50.4279;40.3276;42.0562;20.5486;53.7265;40.4823;	691.042	+
11	107692707	107692743	5.18009;33.9708;25.8366;7.14945;13.2978;11.1029;41.8775;37.4535;45.1204;21.2036;8.34375;21.2719;	271.808	+
11	107693118	107693155	11.1851;28.2648;17.6242;33.5391;14.3406;12.0829;15.4924;17.5106;9.04271;50.1122;15.663;11.2353;21.6404;17.5364;27.6223;21.4935;42.5027;29.7941;32.0947;19.4939;23.38;6.91411;16.9826;6.8898;8.90865;21.1695;5.86275;7.84074;12.8727;3.06926;2.76991;	564.931	+
11	107693614	107693632	3.07355;2.24316;1.71645;4.51776;10.6848;18.0144;19.893;7.23759;6.15823;	73.5388	+
11	107693655	107693661	14.9657;1.29629;4.05258;0.270698;	20.5852	+
11	107693689	107693693	2.232;8.98118;28.6965;6.74269;	46.6524	+
11	108949549	108949581	3.07924;2.31389;7.57703;0.19612;5.863;4.14196;	23.1712	+
11	108949728	108949729	1.04714;	1.04714	+
11	108950409	108950441	9.07411;5.49705;9.81126;7.62248;2.29305;2.54674;11.7394;6.48568;7.51493;1.50583;7.16704;8.74594;3.6495;4.20034;	87.8533	+
11	108950469	108950470	0.173307;	0.173307	+
11	108950650	108950652	2.12262;5.33983;	7.46245	+
11	109004367	109004369	20.3657;14.7582;	35.1239	+
11	109380597	109380599	0.484334;0.484334;	0.968668	+
11	109389620	109389626	1.53245;1.76274;6.61528;6.12129;7.76405;3.06396;	26.8598	+
11	109389653	109389655	0.0755016;0.956401;	1.0319	+
11	109396558	109396569	1.89169;4.85763;2.50595;2.95663;1.38464;1.04893;1.01975;	15.6652	+
11	109396597	109396626	4.68044;2.33002;6.53854;7.34158;14.7209;10.6458;22.9251;8.66739;21.972;2.21857;4.38561;0.875803;2.64589;14.2508;46.1255;54.4476;33.6317;26.1631;	284.566	+
11	109396792	109396795	7.3276;22.8155;11.6728;	41.8159	+
11	109396972	109397022	17.172;5.76246;0.204463;1.52877;1.39765;0.46273;	26.528	+
11	109397392	109397395	11.3376;9.94993;2.98214;	24.2696	+
11	109398126	109398136	5.81719;2.59385;3.85495;2.29932;	14.5653	+
11	109398260	109398261	3.32715;	3.32715	+
11	109398529	109398567	1.67746;8.67577;6.00205;6.43665;4.00258;20.0687;4.79249;0.169068;1.18276;3.30724;1.08717;	57.402	+
11	109398853	109398854	5.69524;	5.69524	+
11	109400127	109400143	10.1275;6.99573;19.4618;11.1779;13.1113;42.317;35.7673;6.66488;18.8458;39.7991;10.5853;6.55731;8.3369;22.8724;21.0794;9.47226;	283.172	+
11	109400203	109400225	8.53585;36.9127;51.3205;77.9081;5.81282;10.0512;1.43941;5.02648;	197.007	+
11	109400289	109400292	3.91611;4.23185;2.51913;	10.6671	+
11	109400324	109400329	8.26497;32.1595;9.47578;11.6659;10.4019;	71.968	+
11	109400553	109400583	29.658;33.322;12.0376;16.237;24.1523;20.002;24.4052;7.7652;24.3408;18.577;1.55976;6.13563;21.8668;34.9865;36.8563;12.6723;4.49587;10.8192;14.0156;8.64659;1.23191;	363.784	+
11	109400967	109400968	9.14204;	9.14204	+
11	109401049	109401060	10.1005;16.136;4.7689;1.47427;10.5554;4.7771;9.89327;8.15182;2.5915;8.03761;3.36108;	79.8475	+
11	109401178	109401210	1.53203;4.97898;10.6066;3.13464;12.1681;40.0922;4.22896;0.879273;9.07878;7.9988;6.16697;18.1764;14.6237;27.2034;51.8245;75.0055;39.8245;33.4999;8.51288;18.7246;13.1834;4.31579;13.5466;22.2268;	441.533	+
11	109436739	109436750	4.9476;5.70834;18.2973;10.6009;14.6856;8.5404;18.9536;16.8061;12.6981;10.5137;13.3977;	135.149	+
11	109436892	109436930	3.88623;19.1087;13.3892;6.53868;13.8612;16.4583;3.72622;8.78646;11.0541;14.8608;6.29677;6.24762;6.68115;30.2669;0.614054;	161.776	+
11	109437247	109437248	0.718705;	0.718705	+
11	109437581	109437586	0.216424;2.29916;4.07454;15.8216;15.4339;	37.8457	+
11	109437855	109437863	3.52673;10.264;8.95566;1.96257;0.437554;	25.1465	+
11	109453046	109453053	2.24172;3.29851;6.00626;13.8916;10.1189;11.233;4.7738;	51.5639	+
11	109484701	109484710	0.294215;15.6823;9.65086;3.30516;4.54903;3.69311;4.01169;0.253258;	41.4396	+
11	109565817	109565822	3.20684;10.5004;50.6151;11.9986;5.24978;	81.5707	+
11	109573190	109573191	0.247168;	0.247168	+
11	109654335	109654389	6.46254;0.146289;21.3215;34.9245;18.6454;43.3949;25.7189;4.93697;38.2045;28.7902;23.2556;0.391997;5.64012;22.0715;10.1453;8.0949;30.6385;28.7257;15.7089;9.90478;17.0642;21.2008;1.8978;10.99;17.3433;12.5744;	458.193	+
11	109657133	109657149	1.92643;1.47587;2.34552;0.329792;	6.07761	+
11	109657477	109657478	3.87265;	3.87265	+
11	109662165	109662167	6.99095;8.55592;	15.5469	+
11	109665729	109665730	0.20569;	0.20569	+
11	109667584	109667681	19.9312;31.6686;4.38543;22.2446;0.724368;16.8717;21.9939;26.9804;32.4679;40.925;26.2884;21.9062;34.15;17.963;20.4515;20.1889;146.099;43.1221;15.8105;27.9403;2.53194;37.2822;5.48422;45.9674;60.2333;51.5418;78.5497;100.045;109.597;41.3994;4.54672;16.5496;14.2659;7.56547;7.55022;	1175.22	+
11	109667779	109667804	13.6427;11.8818;23.7316;13.2273;19.7085;17.8483;36.9183;0.793394;49.6761;52.3552;42.1595;36.3588;	318.302	+
11	109667964	109667975	11.7028;34.9631;	46.6659	+
11	109668036	109668049	6.40716;19.2488;120.652;33.0397;30.501;78.1755;74.4957;28.5068;40.2715;216;34.1465;	681.445	+
11	109668071	109668092	65.0526;120.856;0.852087;46.2307;11.1531;18.9575;98.7126;7.61991;56.1906;80.5286;	506.154	+
11	109668152	109668174	41.9192;30.5795;16.3749;37.4777;14.3003;51.2573;29.6077;	221.517	+
11	109668205	109668206	8.73247;	8.73247	+
11	109668473	109668475	1.29424;1.29285;	2.58709	+
11	109668676	109668736	20.3201;70.8363;58.742;73.6895;101.838;140.459;114.848;119.814;147.865;87.6087;95.6942;112.733;15.0985;18.3412;28.5173;19.0226;43.8597;25.1386;16.6308;32.4427;9.2296;7.84421;9.37736;	1369.95	+
11	109668873	109668885	33.5593;84.4875;82.1034;	200.15	+
11	109668953	109668979	6.36898;45.294;56.1199;34.4901;13.9648;59.3509;13.5249;12.0015;45.775;19.1801;7.04725;36.8689;	349.986	+
11	109669013	109669037	112.031;36.1913;54.3185;19.5478;47.0379;157.566;0.330826;34.652;84.2441;72.7289;4.51661;	623.164	+
11	109669111	109669112	4.44183;	4.44183	+
11	109669161	109669166	3.87272;13.8485;54.9631;0.430182;	73.1145	+
11	109669254	109669255	4.55843;	4.55843	+
11	109669285	109669326	7.59175;1.13881;37.7753;21.8477;69.5406;35.799;7.79261;11.7862;15.1511;2.63477;29.3664;41.317;	281.741	+
11	109669379	109669382	13.262;16.7936;18.018;	48.0736	+
11	109669563	109669598	13.0738;14.5728;18.6376;8.44975;19.0726;23.1421;43.9617;24.6805;0.356202;41.6752;27.0408;2.79232;9.18461;5.48025;5.61489;2.08515;4.72227;15.2443;43.2304;8.451;10.2345;9.04748;0.0880981;19.1605;0.91001;	370.909	+
11	110123402	110123409	34.5607;29.3213;7.3174;0.0324765;	71.2318	+
11	110211386	110211410	2.78862;4.03112;8.85839;7.1949;18.2863;14.6497;10.5054;20.843;39.5576;18.8705;54.3554;52.3125;72.6735;45.6865;68.6742;37.3214;29.0207;14.5474;15.4092;1.88166;1.6653;	539.133	+
11	110513030	110513031	1.14817;	1.14817	+
11	110513182	110513200	1.8729;7.21246;7.41657;4.95689;3.88479;	25.3436	+
11	110513220	110513222	15.4928;11.4094;	26.9022	+
11	110513730	110513734	1.24328;4.99687;4.12752;2.09634;	12.464	+
11	110514230	110514238	2.36496;1.91715;0.766691;6.77782;	11.8266	+
11	110517546	110517579	1.48794;21.3721;44.6667;7.5008;33.4514;19.836;7.15379;7.30807;5.17638;9.21644;5.36859;3.47794;33.7577;14.6534;7.35231;14.3273;	236.107	+
11	110518143	110518152	2.0497;6.19946;7.07929;13.629;24.2064;11.6448;13.6777;10.1849;4.25926;	92.9303	+
11	110518805	110518810	4.75481;7.15666;24.7537;13.7356;2.65657;	53.0574	+
11	110520128	110520148	2.8759;4.212;8.61508;17.1621;2.42183;	35.2869	+
11	110520348	110520350	2.91407;4.88444;	7.79852	+
11	110522043	110522048	7.32683;5.98848;4.74455;18.5241;7.70033;	44.2843	+
11	110824943	110824951	13.0714;13.0714;13.0714;13.0714;13.0714;0.845544;9.13558;	75.338	+
11	111075791	111075831	1.46312;9.85944;1.43197;3.28502;6.45467;1.76621;2.40432;5.55304;0.767254;2.1675;3.02453;0.478464;	38.6555	+
11	111075891	111075893	7.11482;3.27703;	10.3919	+
11	111076293	111076295	2.90254;9.02231;	11.9249	+
11	111076316	111076318	6.42756;10.15;	16.5775	+
11	111076612	111076620	6.87223;8.62685;5.66111;3.5437;1.13622;1.74061;	27.5807	+
11	111734276	111734289	11.3403;10.4688;0.809675;11.1974;6.85253;4.1259;13.1914;9.96576;2.85191;	70.8037	+
11	112102136	112102158	5.7428;2.42758;16.9593;20.3266;11.963;24.6057;31.2669;18.2007;21.0897;4.55293;31.829;30.6517;31.829;17.5393;5.70527;32.0925;21.5982;5.37036;5.99095;	339.742	+
11	112325151	112325186	6.27718;4.36387;0.468444;1.28855;3.10769;7.67852;4.76657;15.8546;6.84544;18.7431;6.84546;17.1056;15.1359;9.98426;4.73454;14.0035;22.9689;5.58415;5.62001;8.37135;10.7205;6.77713;23.0723;6.84331;11.3326;4.19193;2.52179;11.7569;5.55208;	262.516	+
11	112786032	112786076	5.3442;30.1666;79.621;18.9331;11.8068;29.0925;12.7176;31.361;14.7539;10.4169;33.2041;12.6532;35.7047;26.9036;8.37401;24.9896;35.3824;12.4838;48.2438;33.6218;14.6368;37.4957;18.9684;6.57514;22.9067;18.9855;21.0741;27.2673;15.5746;13.8499;26.476;7.3074;	746.892	+
11	112786510	112786512	2.18341;7.1617;	9.34511	+
11	112786866	112786870	5.08211;10.1632;1.7004;1.47281;	18.4185	+
11	112786948	112786950	1.83157;1.43458;	3.26614	+
11	112787468	112787480	0.0157241;10.5983;9.15196;3.58261;3.60081;10.588;5.40758;3.91273;	46.8577	+
11	112787608	112787628	7.13731;0.904107;5.44763;3.68854;2.62571;20.5265;1.0904;7.32922;	48.7494	+
11	113274531	113274540	12.4336;1.52273;3.55371;7.85881;	25.3688	+
11	113346441	113346451	0.932957;0.933287;71.4324;90.6564;90.6619;90.6581;90.6372;40.4877;	476.4	+
11	113346559	113346563	8.81959;22.4846;5.93442;0.760251;	37.9989	+
11	113346720	113346726	6.66211;22.2482;29.0135;20.2917;15.0493;4.61733;	97.8822	+
11	113625793	113625805	2.29977;3.88575;3.8078;7.38572;4.40878;	21.7878	+
11	113706222	113706224	4.16152;4.04056;	8.20209	+
11	113746428	113746434	60.1045;40.6787;80.9668;74.9412;14.5575;2.06457;	273.313	+
11	113799804	113799810	2.36808;8.1377;19.3893;7.7946;25.7224;5.91212;	69.3242	+
11	114639300	114639307	0.640252;3.04542;3.74518;2.82209;1.91951;2.16331;	14.3358	+
11	114661174	114661175	2.31291;	2.31291	+
11	114719394	114719400	0.609352;9.8819;8.11788;18.1935;7.8222;0.508406;	45.1333	+
11	114719535	114719553	4.39046;11.1381;1.92791;3.36399;	20.8204	+
11	114719779	114719787	0.283344;1.01333;2.0647;2.88841;4.07995;1.3354;	11.6651	+
11	114719892	114719893	2.56167;	2.56167	+
11	114720070	114720119	0.262258;0.300269;4.89516;12.6999;2.66263;7.09376;8.79404;0.435239;0.437537;	37.5808	+
11	114720226	114720228	3.73851;1.83534;	5.57385	+
11	114720251	114720252	0.177071;	0.177071	+
11	114720301	114720302	3.15929;	3.15929	+
11	114720394	114720396	3.41769;2.61043;	6.02813	+
11	114872378	114872383	6.0169;22.4674;15.9641;6.81145;0.675881;	51.9358	+
11	114897306	114897327	56.913;2.61655;23.9214;17.3839;2.73543;2.48551;3.94797;24.1632;37.8153;21.1496;19.1027;10.9309;10.9122;3.43118;	237.509	+
11	114907352	114907354	2.52559;3.13723;	5.66283	+
11	115160736	115160740	2.74205;2.52035;2.43897;2.44472;	10.1461	+
11	115160825	115160845	9.6671;14.8756;6.97279;3.44717;0.110125;15.8967;3.42301;	54.3924	+
11	115161049	115161051	2.97672;3.46435;	6.44107	+
11	115161247	115161267	2.26153;13.7516;11.8389;2.36066;2.64095;2.33269;	35.1863	+
11	115161631	115161633	13.4537;2.04528;	15.4989	+
11	115161831	115161832	1.40655;	1.40655	+
11	115180647	115180649	0.599932;0.271985;	0.871917	+
11	115180951	115180953	3.99384;3.47232;	7.46617	+
11	115244571	115244576	0.801038;11.8581;12.4133;6.68879;2.90043;	34.6617	+
11	115245252	115245260	11.0215;12.1604;9.80224;0.442352;0.177027;	33.6035	+
11	115394527	115394529	0.374726;0.676534;	1.05126	+
11	115394762	115394794	2.04771;5.81949;11.5947;7.85939;6.03848;4.00061;1.45956;	38.8199	+
11	115394888	115394890	5.98478;5.98478;	11.9696	+
11	115412062	115412064	4.10907;1.26037;	5.36944	+
11	115430559	115430581	4.58011;10.4656;23.8059;15.0892;11.6235;13.3346;20.9352;4.74428;0.82842;9.80883;0.614959;	115.831	+
11	115430781	115430783	0.249855;0.547361;	0.797216	+
11	115431213	115431216	4.82769;7.30855;9.1028;	21.2391	+
11	115477925	115477927	0.648141;0.648141;	1.29628	+
11	115573656	115573659	4.60496;2.58246;0.108943;	7.29635	+
11	115573691	115573705	0.153238;4.80995;2.87552;	7.83871	+
11	115573802	115573805	5.58041;5.97768;3.17484;	14.7329	+
11	115573829	115573830	1.8343;	1.8343	+
11	115574149	115574169	0.0406487;2.30509;8.0766;20.0835;20.3135;	50.8194	+
11	115574191	115574223	0.746952;0.376345;0.782518;17.6805;30.831;15.8997;24.7543;15.152;0.432398;	106.656	+
11	115824865	115824867	2.4059;4.04465;	6.45055	+
11	115824924	115824931	2.5547;10.1256;2.2925;0.220545;	15.1934	+
11	115855568	115855574	1.43808;1.31517;7.53216;17.229;31.8353;36.2357;	95.5853	+
11	115855674	115855680	1.51252;1.88474;7.17473;4.59779;11.6448;	26.8146	+
11	115964450	115964497	2.48921;6.30918;0.0161419;3.19802;4.58091;11.3329;6.63878;21.0064;11.5728;	67.1443	+
11	115964765	115964767	3.44738;5.76606;	9.21344	+
11	115964814	115964818	3.42588;4.7598;7.67962;7.43023;	23.2955	+
11	115964922	115964924	2.66103;3.25694;	5.91797	+
11	115965187	115965188	0.740361;	0.740361	+
11	115965240	115965248	15.0206;32.1066;15.5055;23.9349;15.7934;1.07576;9.61398;10.4616;	123.512	+
11	115965287	115965291	0.222369;4.84522;5.50475;4.02044;	14.5928	+
11	115965537	115965548	1.40816;6.4423;9.23281;0.923157;0.026305;	18.0327	+
11	115965615	115965638	0.448031;1.57289;2.22695;1.9673;	6.21517	+
11	115965883	115965884	1.44725;	1.44725	+
11	115966382	115966385	0.579308;4.65869;4.21031;	9.4483	+
11	116044608	116044609	1.00852;	1.00852	+
11	116060314	116060344	4.7137;9.64285;4.722;5.30699;4.8506;9.43174;1.52456;2.55284;9.27314;10.8341;	62.8525	+
11	116060683	116060687	6.35991;3.23346;5.40909;4.38635;	19.3888	+
11	116438362	116438379	1.81667;0.0583616;1.07329;8.8448;12.6418;	24.4349	+
11	116438434	116438439	4.28308;1.07712;4.01483;3.57214;1.83648;	14.7836	+
11	116438548	116438568	6.31903;5.83585;15.9137;12.2161;11.783;5.79717;6.58742;0.700613;10.0481;12.3955;14.4473;20.6097;3.48967;4.07735;2.58434;	132.805	+
11	116438728	116438731	1.14398;1.55094;1.12962;	3.82454	+
11	116438923	116438925	0.911106;0.618259;	1.52937	+
11	116536536	116536538	13.6266;11.5854;	25.212	+
11	116657263	116657288	1.72768;3.44314;8.0639;8.42677;5.04176;8.11817;6.35496;	41.1764	+
11	116657318	116657319	0.569438;	0.569438	+
11	116657400	116657413	1.24923;17.3313;34.5227;26.0339;5.77699;7.04301;0.233922;	92.191	+
11	116657747	116657754	6.0784;2.69944;3.24077;	12.0186	+
11	116659574	116659587	3.36899;6.96043;8.89936;14.4014;23.3413;12.6445;19.7629;16.8944;9.5048;3.14865;2.60649;	121.533	+
11	116661919	116661934	1.66595;5.12624;2.76226;4.5826;7.96936;9.07529;10.0427;16.1305;11.851;1.78343;	70.9892	+
11	116668217	116668220	0.131345;4.16457;4.63722;	8.93314	+
11	116674597	116674601	0.515457;9.85661;26.4064;0.45117;	37.2297	+
11	116674634	116674636	10.6899;14.2394;	24.9293	+
11	116813740	116813742	4.69969;2.85508;	7.55477	+
11	116813804	116813808	4.77367;9.14531;19.7592;2.6746;	36.3527	+
11	116813834	116813838	10.3067;5.04956;2.0077;14.2153;	31.5793	+
11	116814540	116814542	0.974668;14.3217;	15.2964	+
11	116814567	116814583	7.51796;18.6861;24.9111;31.2976;18.7178;16.0925;2.81705;2.95469;6.80173;	129.797	+
11	116814890	116814920	1.62799;2.04622;0.229162;9.38294;15.9127;9.85839;16.5961;1.53595;20.5228;24.4173;14.0844;9.81711;15.9785;26.4353;10.557;6.36548;7.12217;13.486;18.5828;	224.558	+
11	116814954	116814973	2.25312;7.55072;2.08482;3.1644;1.06243;10.8895;22.3298;15.2759;	64.6107	+
11	116814995	116814996	8.0321;	8.0321	+
11	116815190	116815197	7.29387;8.81282;6.4291;2.58536;2.58536;6.47055;3.56818;	37.7453	+
11	116815223	116815225	2.85368;2.72531;	5.57899	+
11	117117547	117117566	6.22813;6.83106;4.54277;2.92391;	20.5259	+
11	117117661	117117662	0.545166;	0.545166	+
11	117118395	117118397	2.26098;1.87885;	4.13983	+
11	117119422	117119425	0.805113;7.00506;9.04524;	16.8554	+
11	117119878	117119889	0.353501;0.945195;6.80554;8.60347;3.39665;4.41244;1.36397;	25.8808	+
11	117119909	117119912	3.11985;3.83438;1.79401;	8.74824	+
11	117122759	117122761	3.21074;4.81175;	8.02249	+
11	117123181	117123186	0.488763;6.50827;4.54194;1.33869;	12.8777	+
11	117126559	117126561	1.16776;2.86787;	4.03563	+
11	117135159	117135160	0.101056;	0.101056	+
11	117138231	117138232	0.382579;	0.382579	+
11	117156894	117156905	4.62582;11.7158;33.7543;8.55325;3.72264;	62.3719	+
11	117156972	117156975	9.92787;69.0114;15.5786;	94.5178	+
11	117156996	117157021	23.6175;91.0846;151.635;90.9895;34.7934;123.945;104.416;190.754;203.222;107.395;219.753;88.8567;78.2302;12.9888;2.17889;58.7645;147.325;109.479;43.3311;12.2855;3.94389;48.2955;	1947.28	+
11	117157081	117157083	9.32178;32.2047;	41.5265	+
11	117157238	117157240	0.751206;1.78499;	2.5362	+
11	117157261	117157264	2.48045;0.349189;	2.82964	+
11	117157334	117157337	18.9931;24.4333;14.8265;	58.2529	+
11	117157671	117157694	11.6404;1.77696;5.51612;43.6281;19.8201;28.7203;37.7882;17.7108;	166.601	+
11	117157742	117157759	52.6581;108.521;66.7222;48.8461;19.5225;11.3379;	307.608	+
11	117157790	117157868	34.9155;102.767;53.0033;45.4765;3.4173;45.9309;9.908;24.1415;20.8968;7.69092;3.93985;29.0138;8.62593;7.63281;12.3819;4.93387;1.52338;16.5259;39.7586;4.77448;40.8518;9.80646;	527.917	+
11	117157888	117157889	50.4112;	50.4112	+
11	117158028	117158064	13.2166;17.0095;1.61981;24.0919;36.1199;28.9885;27.3011;24.4111;8.97376;21.4521;37.2609;31.1614;56.479;18.8971;12.6079;8.62863;9.0323;38.3189;52.6749;22.5293;	490.774	+
11	117158237	117158271	12.7106;4.68159;0.981061;31.2129;23.0385;16.7611;25.1469;12.6604;9.49846;14.5003;45.9352;22.9887;6.08226;	226.198	+
11	117158379	117158415	0.131333;1.08825;14.1797;15.806;14.1989;32.0285;11.3222;34.1563;24.6394;2.65397;2.15844;12.3117;6.32509;4.38253;	175.382	+
11	117158693	117158714	1.82598;17.8413;7.87715;7.46855;3.05193;	38.0649	+
11	117158804	117158835	14.9169;18.9796;0.449421;5.61436;40.5871;24.5143;14.1064;14.89;4.62835;8.97278;12.9509;4.30337;3.45992;8.76624;	177.14	+
11	117159076	117159120	25.4408;40.8542;22.4675;13.9738;20.2313;17.9945;12.5004;0.347528;11.3725;22.1278;7.9083;16.066;15.9891;6.5164;4.07793;0.244299;6.87814;15.9973;32.8695;29.6068;7.19169;13.6501;6.13161;12.9001;4.91203;	368.25	+
11	117360781	117360783	1.18539;1.16657;	2.35195	+
11	117385255	117385257	10.7411;10.7411;	21.4821	+
11	117655852	117655856	1.58961;7.40833;4.93751;1.55021;	15.4857	+
11	117657696	117657728	8.31464;6.60313;0.747778;0.628889;5.50951;	21.8039	+
11	117661688	117661692	0.406801;9.48548;11.3322;2.4844;	23.7088	+
11	117662698	117662702	0.100984;4.88846;4.8885;0.11868;	9.99663	+
11	117696309	117696310	3.94464;	3.94464	+
11	117698853	117698855	0.933607;1.74856;	2.68217	+
11	117725134	117725135	0.0824582;	0.0824582	+
11	117725161	117725175	2.17606;8.07753;0.179268;	10.4328	+
11	117730219	117730233	0.387068;4.33084;18.7268;43.2026;16.8462;10.7233;14.6695;1.26224;0.917676;	111.066	+
11	117741374	117741375	10.4663;	10.4663	+
11	117749115	117749116	1.69361;	1.69361	+
11	117755416	117755447	7.26833;14.4107;18.8337;29.3639;10.4043;20.8056;15.7188;5.05712;2.14348;2.69342;0.900483;6.28534;10.1881;20.9328;22.85;8.03229;3.00789;5.25917;11.6961;11.1025;1.80065;2.96174;2.41213;	234.128	+
11	117761051	117761075	8.11173;18.4553;14.4587;16.6119;25.8469;13.3718;29.243;7.95573;42.3702;34.2956;13.5881;14.4191;6.0041;19.9565;3.00713;19.7203;	287.416	+
11	117761105	117761107	1.65757;10.5812;	12.2388	+
11	117761667	117761669	2.52062;3.12351;	5.64413	+
11	117761708	117761715	0.299279;13.0288;2.02259;3.90669;	19.2573	+
11	117761811	117761814	10.7035;46.525;0.395488;	57.624	+
11	117762643	117762647	4.80193;8.49566;5.76632;6.35333;	25.4172	+
11	117763156	117763158	2.87026;10.6668;	13.537	+
11	117813721	117813727	9.02673;19.3718;27.7124;16.5877;23.4908;6.16595;	102.355	+
11	117813809	117813811	2.83342;1.69239;	4.52581	+
11	117866836	117866844	0.177356;3.82732;10.7564;5.58639;	20.3474	+
11	118006013	118006014	3.75517;	3.75517	+
11	118006595	118006597	3.28836;13.8936;	17.182	+
11	118007586	118007588	6.16046;4.77172;	10.9322	+
11	118008627	118008628	0.214856;	0.214856	+
11	118008791	118008792	1.51135;	1.51135	+
11	118008850	118008873	2.70675;9.21055;7.51396;0.420374;0.213972;	20.0656	+
11	118009067	118009072	2.58334;8.52406;9.91185;2.23835;0.700035;	23.9576	+
11	118009217	118009219	7.23332;1.88787;	9.12119	+
11	118023860	118023862	4.80463;5.94565;	10.7503	+
11	118023916	118023919	0.753914;9.99654;6.97398;	17.7244	+
11	118236157	118236159	27.3214;18.1024;	45.4238	+
11	119030233	119030252	7.00016;8.82537;3.46538;14.0807;29.9026;20.6158;7.07573;	90.9658	+
11	119285206	119285223	13.7957;18.193;5.7713;16.669;9.09017;19.409;35.6284;25.198;17.1446;9.96466;4.75687;3.19948;	178.82	+
11	119285259	119285285	1.55894;22.2873;44.5723;31.9774;8.73814;0.257381;0.0807939;1.67861;2.29055;12.6797;24.2826;14.0692;3.57637;0.620357;	168.67	+
11	119508254	119508256	4.60508;7.5855;	12.1906	+
11	119508451	119508452	0.444428;	0.444428	+
11	119509036	119509037	0.827082;	0.827082	+
11	119509302	119509320	9.22022;10.3315;10.417;33.2567;16.6771;20.8264;12.3334;14.512;8.24749;16.5531;11.2654;2.72686;18.2241;47.9208;41.5987;20.0196;	294.13	+
11	119509666	119509674	2.13526;1.90166;0.0944161;0.70583;	4.83717	+
11	119510065	119510070	4.37906;8.54086;9.95152;11.6814;0.304754;	34.8576	+
11	119510163	119510165	2.20032;1.77407;	3.97439	+
11	119603692	119603693	0.357124;	0.357124	+
11	119619451	119619462	5.93568;4.64567;8.9253;14.3778;8.2072;12.3639;14.4004;14.4793;17.7862;5.11804;	106.239	+
11	119623267	119623274	0.559968;9.05583;26.4146;7.18491;4.85805;	48.0733	+
11	119685072	119685074	5.58227;9.25383;	14.8361	+
11	119685117	119685139	2.98302;0.760907;4.20791;4.13967;17.4536;13.2392;	42.7843	+
11	119685208	119685210	5.23573;6.62683;	11.8626	+
11	119685238	119685240	1.26228;3.67934;	4.94162	+
11	119685326	119685328	8.35253;6.56362;	14.9161	+
11	119839819	119839850	0.715432;0.346132;0.568807;4.599;4.12618;3.88877;10.9956;24.715;18.2664;12.0101;18.4597;39.0837;32.937;7.8583;11.8453;7.85828;16.0948;8.42639;1.60082;14.4896;20.375;25.4665;4.57523;	289.302	+
11	119897497	119897503	0.158909;2.85293;3.57085;	6.58269	+
11	119897651	119897652	0.0204167;	0.0204167	+
11	119897812	119897847	0.493745;26.9465;6.63521;0.509025;10.6312;23.2571;29.5202;21.4128;50.4416;60.6563;25.3897;25.1731;41.7743;25.6885;47.9676;26.5386;0.377245;42.9535;42.9756;38.865;90.1807;45.1612;	683.549	+
11	119898140	119898158	1.12344;11.1414;0.577673;9.92882;12.2049;10.9189;	45.895	+
11	119898298	119898321	2.62457;11.1683;20.2341;3.47924;11.4799;1.38783;1.40946;1.45933;13.6858;14.0649;	80.9936	+
11	119898382	119898383	0.153147;	0.153147	+
11	119898582	119898584	0.16044;9.44638;	9.60682	+
11	119899000	119899001	1.19055;	1.19055	+
11	119902589	119902625	2.38466;5.60215;10.4074;7.9049;4.73066;11.028;9.57777;8.07291;18.2347;13.5466;1.44042;	92.9301	+
11	119918874	119918881	1.84952;9.47567;5.95229;7.46396;5.74981;	30.4912	+
11	119918939	119918955	5.93161;7.03904;8.97641;	21.9471	+
11	119919026	119919028	4.33573;0.415429;	4.75116	+
11	119919085	119919103	5.09768;13.9305;11.2264;7.13142;8.29639;16.6539;12.8159;18.9637;20.7097;8.20918;6.17869;3.09355;	132.307	+
11	119919174	119919175	0.303768;	0.303768	+
11	120239796	120239797	0.0459441;	0.0459441	+
11	120290005	120290007	3.25237;1.21983;	4.4722	+
11	120290138	120290139	0.404388;	0.404388	+
11	120291995	120291999	4.26052;15.1376;8.21385;7.12422;	34.7362	+
11	120368288	120368289	1.13462;	1.13462	+
11	120368325	120368327	6.61693;9.9202;	16.5371	+
11	120368567	120368570	2.40861;6.95162;1.16323;	10.5235	+
11	120369292	120369293	1.21762;	1.21762	+
11	120370841	120370869	3.83185;5.96707;4.48569;10.8434;5.44263;11.5456;27.2986;41.5217;6.76215;12.7267;12.8908;31.4063;32.3724;2.28168;1.13632;2.96798;7.47958;	220.961	+
11	120370974	120370975	0.838616;	0.838616	+
11	120371105	120371107	2.34777;1.8174;	4.16517	+
11	120472736	120472738	1.76405;0.797272;	2.56132	+
11	120483559	120483597	6.71545;9.73504;17.0963;5.97762;18.758;15.3748;10.76;16.7536;0.943827;4.61294;13.2932;14.1895;10.7848;14.6663;24.2484;15.8802;11.6458;24.0506;33.7469;6.14454;5.85591;12.8392;18.3667;	312.439	+
11	120483700	120483756	2.36152;27.5821;8.09527;1.42834;4.07608;3.08923;0.561741;0.406634;19.1264;26.3671;0.659151;7.55733;58.3408;46.1732;25.2728;15.5588;1.5452;1.96656;7.71983;25.5928;15.2364;23.4521;13.282;15.3045;23.4135;13.8464;1.67456;16.342;8.28429;	414.317	+
11	120483870	120483873	10.275;17.8417;8.39565;	36.5124	+
11	120483897	120483907	1.97251;1.04209;10.5723;11.162;13.7961;1.6618;	40.2068	+
11	120605438	120605439	3.37123;	3.37123	+
11	120704568	120704569	2.07546;	2.07546	+
11	120763223	120763224	0.929865;	0.929865	+
11	120763357	120763358	7.23144;	7.23144	+
11	120763434	120763437	17.3082;34.8951;23.3829;	75.5862	+
11	120763497	120763539	0.130028;22.1635;23.1519;43.5461;121.854;32.5982;34.554;98.5209;15.4503;42.3552;65.4719;36.3799;65.8412;95.1112;155.13;80.278;96.7749;110.865;124.426;4.04344;26.9282;3.45974;29.2044;	1328.24	+
11	120763596	120763597	3.15052;	3.15052	+
11	120763769	120763770	0.23591;	0.23591	+
11	120763796	120763805	22.0768;52.3043;29.1647;31.3627;9.49302;2.03711;	146.439	+
11	120763877	120763909	3.76628;19.7101;25.5947;48.2559;10.8197;19.1155;13.3432;1.27809;1.41084;1.41084;5.61157;28.0134;5.3147;15.066;5.73035;2.22527;4.45625;	211.123	+
11	120763929	120763931	5.79231;11.1742;	16.9665	+
11	120764040	120764063	8.36562;7.20938;20.6236;18.5968;4.1455;34.6092;23.2804;29.4532;12.9398;15.22;17.3723;16.3215;	208.137	+
11	120764313	120764317	13.0894;25.1427;9.13754;5.92965;	53.2994	+
11	120788839	120788868	5.89776;5.74445;12.293;20.121;3.96376;3.90694;28.3448;11.2392;9.27804;13.5398;16.9147;	131.243	+
11	120789023	120789047	10.9049;0.832554;4.39838;4.38484;1.09368;3.7095;4.10203;	29.4259	+
11	120958205	120958206	0.807975;	0.807975	+
11	120958271	120958279	4.55383;5.70882;3.89254;2.60898;2.28193;	19.0461	+
11	120958346	120958352	3.30853;19.2026;16.9763;12.7164;6.71262;3.3813;	62.2978	+
11	120958484	120958486	6.35762;2.70765;	9.06528	+
11	120958678	120958680	14.2868;26.7544;	41.0412	+
11	121253019	121253026	7.78482;19.3481;22.0296;23.8343;18.4032;8.31571;2.34578;	102.062	+
11	121253087	121253089	0.839159;0.587643;	1.4268	+
11	121253474	121253476	3.4486;12.7575;	16.2061	+
11	121253526	121253590	1.33729;18.9636;5.83448;3.99085;2.40815;15.2413;11.9501;12.731;0.998685;5.26344;0.740423;0.234739;5.23748;8.06937;2.27877;2.98858;14.254;21.7146;3.79891;1.86814;5.91943;5.44965;6.74053;2.56405;	160.577	+
11	121253817	121253819	0.424801;0.399237;	0.824038	+
11	121253985	121254037	6.50257;32.8051;1.87381;32.8904;36.284;10.024;2.06523;1.07799;3.53148;7.85216;1.76008;13.6864;15.0124;13.9447;1.52815;3.23267;8.57745;13.8688;2.96863;4.83714;	214.323	+
11	121254163	121254177	3.06139;7.28475;23.9989;11.3883;9.30988;7.20684;	62.2501	+
11	121254212	121254237	0.463921;0.956123;1.37962;0.870139;2.5825;2.58714;3.31942;3.41984;1.94734;2.16334;	19.6894	+
11	121254261	121254265	1.04412;6.70007;10.6407;3.34081;	21.7257	+
11	121254351	121254353	4.5575;7.29192;	11.8494	+
11	121254484	121254489	0.120105;0.525409;1.15339;1.19755;1.27825;	4.27471	+
11	121263808	121263810	3.84372;3.84331;	7.68703	+
11	121299609	121299611	1.19923;0.859066;	2.0583	+
11	121307579	121307581	8.94792;5.86133;	14.8093	+
11	121307619	121307644	1.31402;25.107;12.4038;29.2179;19.64;4.74208;6.07965;19.5106;28.7345;13.8768;7.84956;11.7239;11.9898;8.88134;	201.071	+
11	121307684	121307705	12.1943;31.844;17.4358;1.5341;4.32504;7.30728;4.51583;12.7657;12.6696;	104.592	+
11	121307835	121307868	0.400359;3.42578;6.87125;3.49498;13.417;10.2725;19.0235;14.5454;12.5416;11.2656;5.03639;14.7833;19.3052;1.99248;10.3742;2.45067;2.85304;	152.053	+
11	121308425	121308433	13.2911;22.0306;20.3694;20.445;14.6874;3.10394;2.57741;2.29554;	98.8004	+
11	121309586	121309588	1.16529;3.65632;	4.82161	+
11	121309663	121309701	0.456604;6.90684;5.30866;2.64942;6.94332;11.974;9.75799;5.9797;15.8292;10.0811;10.0174;20.4246;16.382;7.51964;2.66406;0.616711;9.93613;0.699391;	144.147	+
11	121339091	121339094	2.92659;7.01052;4.98969;	14.9268	+
11	121339120	121339141	2.64228;0.584808;0.653592;0.539692;2.44575;10.8857;10.2254;8.43456;8.57378;	44.9856	+
11	121339376	121339410	0.865508;9.91956;0.666315;0.309953;2.90399;11.8992;8.69795;2.64262;4.83251;10.759;2.72653;4.6478;4.61681;	65.4877	+
11	121339476	121339478	2.05028;4.61409;	6.66437	+
11	121429819	121429823	2.13806;1.42827;4.70982;0.950013;	9.22616	+
11	121429963	121429983	2.62181;12.0785;5.01265;11.3382;5.66272;	36.7139	+
11	121430039	121430060	6.3779;26.1703;46.0517;18.7716;22.6749;42.1442;7.53677;1.46884;4.93752;2.26429;4.75126;1.02829;2.03713;8.73785;11.8968;10.6128;	217.462	+
11	121430203	121430224	4.14428;4.53487;2.70979;5.01927;12.5325;1.97176;	30.9124	+
11	121430422	121430497	4.62725;13.5551;2.4198;4.13597;21.8513;9.77404;7.54311;1.13838;7.59672;9.46536;13.7219;27.2718;3.36006;4.98197;5.42396;0.239332;10.0611;7.38806;21.7198;15.7254;9.64131;24.3699;5.20782;0.734413;0.708422;0.959324;1.80917;9.75382;0.403313;2.52551;12.2786;30.4638;4.75642;0.731591;9.06186;13.3363;3.34823;2.90985;	325	+
11	121431042	121431043	1.33652;	1.33652	+
11	121431067	121431068	0.595101;	0.595101	+
11	121509673	121509676	2.30098;9.5452;7.35757;	19.2038	+
11	121879049	121879051	8.58432;6.46754;	15.0519	+
11	121879248	121879264	2.45997;13.8427;29.4688;17.993;0.519404;	64.2839	+
11	121879414	121879415	4.61881;	4.61881	+
11	121879470	121879478	1.1189;25.3686;45.206;30.1469;7.49729;2.78047;	112.118	+
11	121916489	121916492	9.58953;12.6104;1.03151;	23.2315	+
11	121661190	121661194	11.0224;14.9666;4.12985;7.45487;	37.5737	-
11	121661153	121661165	2.5641;7.91513;3.29724;	13.7765	-
11	121661005	121661016	3.53603;8.97603;10.2984;12.4263;13.3437;	48.5805	-
11	121660857	121660858	2.09105;	2.09105	-
11	121328007	121328037	0.86247;0.870317;2.8703;7.82825;9.745;2.83733;6.83932;6.87728;1.44121;	40.1715	-
11	121327879	121327880	4.19663;	4.19663	-
11	121327739	121327753	6.26879;2.27791;0.767153;13.5666;7.54164;11.7112;14.4792;4.23925;	60.8517	-
11	121327472	121327476	1.40246;4.78037;8.75973;1.43191;	16.3745	-
11	121327291	121327292	2.91246;	2.91246	-
11	121325070	121325072	1.11027;1.1012;	2.21147	-
11	121106138	121106146	2.85649;2.0304;28.1286;29.9423;4.37604;2.64794;	69.9818	-
11	121106068	121106111	0.92523;0.683481;17.1487;22.9585;8.22122;14.6205;28.048;16.2651;0.148783;23.5274;42.2289;11.2774;12.1932;27.7252;5.4946;	231.466	-
11	121105886	121105929	6.7261;5.94696;82.9196;94.9472;119.947;109.733;272.498;275.685;21.5143;39.7754;108.081;44.5199;7.17178;4.48671;2.05987;1.33084;35.4263;15.0758;6.00211;1.35694;3.91038;	1259.11	-
11	121105654	121105740	16.4826;42.4258;12.8184;14.6219;43.032;94.2284;83.75;129.14;61.7647;3.24484;57.0549;135.606;103.948;37.8831;12.8054;72.736;62.6835;1.36488;2.68809;3.11958;49.623;40.727;54.3719;80.1814;6.56185;15.3902;34.896;14.9064;0.144573;7.03248;	1295.23	-
11	121105626	121105628	29.4605;44.4864;	73.9469	-
11	120980010	120980011	0.131486;	0.131486	-
11	120968382	120968384	0.033656;0.033656;	0.067312	-
11	120963753	120963755	15.0481;10.7882;	25.8363	-
11	120963683	120963687	0.228874;1.10056;0.719106;0.727078;	2.77562	-
11	120963655	120963659	2.71179;3.83248;6.76987;9.41304;	22.7272	-
11	120963624	120963626	6.626;5.12449;	11.7505	-
11	120963535	120963537	3.02761;3.0495;	6.07711	-
11	120963278	120963281	10.3093;5.44052;2.70547;	18.4553	-
11	120963170	120963207	0.625449;7.96167;12.9358;5.94261;1.72309;13.1249;2.56126;0.612834;1.40863;2.59811;	49.4944	-
11	120962975	120962992	0.391259;1.89922;4.58926;5.33921;21.9525;9.18095;4.00887;	47.3612	-
11	120962795	120962812	3.17497;12.8024;16.0416;18.01;7.69569;11.2518;5.67594;7.33502;13.9248;20.0782;14.0352;16.1424;49.2806;60.356;4.81122;2.2762;	262.892	-
11	120962552	120962554	4.17096;4.18349;	8.35445	-
11	120962344	120962369	2.84997;5.80524;3.71916;15.8474;5.3806;2.68496;0.317348;0.42114;1.74315;23.156;28.7105;9.26294;5.51739;0.514664;6.80266;11.9304;41.3306;34.9455;19.74;6.22244;	226.902	-
11	120962157	120962161	0.315435;0.929604;11.0758;3.48623;	15.8071	-
11	120962090	120962095	4.57093;29.6921;18.6883;14.8185;3.37235;	71.1422	-
11	120961856	120961903	11.0869;13.7026;26.2856;30.4361;23.0827;21.0657;53.2495;13.9183;14.5088;7.20013;4.09578;0.261244;1.19842;1.59315;2.38289;5.95707;	230.025	-
11	120961813	120961815	5.1656;5.22624;	10.3918	-
11	120867218	120867219	4.03848;	4.03848	-
11	120807755	120807757	1.98604;0.12481;	2.11085	-
11	120807675	120807697	3.13458;2.48369;11.0467;20.2818;13.8737;7.76846;11.7661;13.7058;7.40445;0.487985;	91.9532	-
11	120807583	120807584	4.43156;	4.43156	-
11	120807422	120807424	0.180798;2.799;	2.9798	-
11	120807375	120807376	1.21943;	1.21943	-
11	120807344	120807345	0.161535;	0.161535	-
11	120807292	120807321	5.68645;4.56723;1.72225;2.20527;2.52056;1.76003;0.103821;	18.5656	-
11	120806802	120806803	0.66956;	0.66956	-
11	120781568	120781569	2.63985;	2.63985	-
11	120781433	120781444	0.423557;6.58122;4.99864;	12.0034	-
11	120781375	120781390	2.60174;8.05389;0.600779;5.6093;0.664585;	17.5303	-
11	120781300	120781311	1.59739;0.641336;5.0479;4.92161;	12.2082	-
11	120781255	120781257	0.172998;5.8484;	6.0214	-
11	120724888	120724892	10.0637;11.6039;23.6983;7.94028;	53.3062	-
11	120631099	120631142	1.32088;55.0116;58.6379;1.2252;0.383944;0.27372;6.35707;11.7641;5.39387;16.6791;3.27563;14.0648;5.37614;1.50407;0.561423;5.47649;9.45677;2.47328;2.21164;3.17028;5.19521;	209.813	-
11	120628408	120628437	8.46358;8.04729;2.73718;4.71725;2.95118;	26.9165	-
11	120628279	120628281	5.59643;7.17208;	12.7685	-
11	120628249	120628250	0.40476;	0.40476	-
11	120627742	120627775	2.37802;5.59362;2.40341;2.15814;0.130272;3.23193;	15.8954	-
11	120625733	120625734	0.438993;	0.438993	-
11	120594570	120594589	0.931493;0.933662;0.202182;	2.06734	-
11	120594435	120594484	3.20043;5.95075;6.07657;6.9781;7.46499;3.51774;2.07997;5.18915;5.89923;18.4284;29.3759;16.866;0.428944;9.31389;4.56876;9.59496;8.82058;17.6282;1.03808;2.34928;0.642747;	165.413	-
11	120593920	120593923	7.31193;14.2459;16.547;	38.1048	-
11	120593816	120593822	8.4925;32.4345;16.0067;20.157;26.3693;27.0336;	130.494	-
11	120593256	120593267	0.538982;0.30784;3.6357;7.00674;6.8157;12.9455;17.4421;14.8416;	63.5342	-
11	120592928	120592929	0.0416523;	0.0416523	-
11	120592706	120592709	0.261328;0.738951;0.0344508;	1.03473	-
11	120592669	120592671	0.129109;2.67743;	2.80654	-
11	120591665	120591669	2.97807;5.11553;2.62804;2.84383;	13.5655	-
11	120591369	120591384	14.2514;30.0064;23.6807;8.05812;2.73729;2.89598;0.554266;	82.1841	-
11	120590380	120590386	9.03852;9.12794;9.14003;9.71394;4.67473;0.372239;	42.0674	-
11	120587465	120587470	0.278907;7.35798;13.5438;3.21306;0.224663;	24.6184	-
11	120579114	120579146	5.27002;1.31373;1.07101;0.73133;4.79833;4.76834;4.25775;9.94541;1.52865;	33.6846	-
11	120579087	120579088	3.7021;	3.7021	-
11	120578992	120578993	3.63857;	3.63857	-
11	120578946	120578972	4.73076;19.589;10.0764;0.557868;0.187491;1.69251;22.0152;4.68955;0.62559;14.157;16.4801;17.4208;	112.222	-
11	120578859	120578867	8.10237;2.60845;3.2007;	13.9115	-
11	120578835	120578839	12.7407;5.38155;9.14808;	27.2703	-
11	120578660	120578661	6.79712;	6.79712	-
11	120578598	120578628	7.68952;9.71333;3.58035;27.8558;56.8843;42.326;23.5842;8.24665;5.61389;4.2565;2.61559;5.09529;5.34205;5.2264;	208.03	-
11	120578542	120578544	7.80857;28.4598;	36.2683	-
11	120578475	120578501	12.7743;5.37256;1.73666;24.6636;3.75734;3.52587;3.94768;5.12582;	60.9038	-
11	120578324	120578325	0.287734;	0.287734	-
11	120578231	120578233	3.1623;3.21833;	6.38063	-
11	120561777	120561798	0.613852;5.75377;7.63055;10.864;6.75334;7.92386;8.04487;7.72403;5.99518;8.15301;3.99402;3.0055;2.17059;	78.6266	-
11	120561234	120561240	0.0634045;1.50481;17.0617;2.78799;0.0543924;	21.4723	-
11	120561182	120561190	1.21306;2.04923;2.09117;1.52565;3.03496;4.67577;18.1296;3.45061;	36.17	-
11	120561116	120561125	12.1952;9.82265;2.47197;	24.4898	-
11	120561026	120561056	10.7912;5.81496;5.31753;	21.9237	-
11	120560997	120560998	2.4679;	2.4679	-
11	120560944	120560945	5.83984;	5.83984	-
11	120560858	120560877	5.9238;2.78356;14.0376;	22.7449	-
11	120560747	120560772	4.0557;139.987;243.625;179.143;199.904;218.967;64.8987;36.4686;46.2627;45.6892;14.9173;15.3534;	1209.27	-
11	120560676	120560688	36.8875;32.9511;21.1781;33.5716;4.11153;49.3384;3.88586;	181.924	-
11	120560628	120560645	19.9125;1.64542;	21.5579	-
11	120560458	120560469	5.77968;8.98648;1.68655;21.7122;5.84275;	44.0076	-
11	120543614	120543615	7.93439;	7.93439	-
11	120543531	120543553	1.2678;0.919752;0.605692;1.95561;	4.74886	-
11	120543460	120543464	1.51464;8.06461;6.55712;1.50218;	17.6386	-
11	120543399	120543418	10.3148;10.6117;2.48018;4.48447;0.489999;	28.3812	-
11	120543265	120543266	3.40211;	3.40211	-
11	120543231	120543235	4.67492;11.0133;27.9718;2.65149;	46.3115	-
11	120543151	120543154	0.963444;8.55817;11.2015;	20.7231	-
11	120453414	120453465	1.22919;13.5548;13.5548;1.07399;29.288;30.7731;16.8966;13.2506;4.40553;31.6381;26.9016;13.3629;2.85292;0.621793;4.93543;15.7372;10.3099;14.4322;16.4824;24.2679;2.97119;3.19088;9.94003;7.42824;8.75868;	317.858	-
11	120453150	120453152	1.19384;5.00807;	6.20191	-
11	120453115	120453124	2.32107;8.84446;12.2024;12.2024;12.2024;12.2024;5.62457;10.9034;0.350322;	76.8535	-
11	120450575	120450652	13.9031;3.05261;0.00958039;6.24605;18.4222;34.2718;0.725307;2.98684;13.7567;24.4022;27.8995;15.2694;10.9701;12.0488;29.3744;33.699;33.699;1.29059;5.87405;23.2752;35.0066;	346.183	-
11	120448701	120448729	0.857854;1.20096;6.78142;18.8173;9.21034;4.01303;4.47484;4.41662;2.17745;	51.9498	-
11	120448607	120448644	0.12228;21.4772;15.9398;7.75477;3.48846;7.60787;7.14406;0.230468;1.03036;8.55241;24.4782;14.1124;32.7564;46.761;5.70203;11.4871;10.5618;1.59427;9.95362;5.82431;19.9005;10.8902;	267.37	-
11	120448161	120448162	13.3215;	13.3215	-
11	120448098	120448122	49.5975;7.61907;171.845;111.539;14.3772;177.099;133.983;183.301;198.27;46.0508;3.27452;	1096.96	-
11	120447984	120448025	94.1755;1.80597;0.327157;151.711;265.919;245.974;28.8298;6.90784;140.231;244.417;90.5019;128.322;112.858;74.9908;270.128;102.766;54.0322;0.670755;50.8922;25.5222;	2090.98	-
11	120447739	120447790	54.3297;201.248;94.1025;39.1689;60.4126;4.12852;14.0195;58.3271;73.288;225.145;166.628;137.872;152.171;12.164;68.3799;16.9681;57.4785;70.6433;108.09;71.5472;5.8699;245.846;	1937.83	-
11	120447668	120447693	68.1982;28.8452;31.3905;61.7657;20.2767;66.465;13.535;9.53773;209.865;155.582;	665.461	-
11	120382107	120382115	0.886124;15.8881;16.601;25.4055;30.5808;14.982;22.5859;2.61006;	129.539	-
11	120382071	120382073	2.09278;3.61297;	5.70576	-
11	120381997	120381998	1.83917;	1.83917	-
11	120381858	120381859	0.936584;	0.936584	-
11	120381646	120381648	0.41072;0.905806;	1.31653	-
11	120381287	120381302	1.04802;2.83644;8.15029;7.70788;0.765616;2.15782;3.26521;8.32439;2.52647;	36.7821	-
11	120381132	120381141	2.02552;1.39294;0.681359;2.00332;17.258;12.698;	36.0591	-
11	120381094	120381100	0.132548;6.97085;7.35355;16.9637;5.02197;2.82455;	39.2672	-
11	120373162	120373164	5.90217;13.3422;	19.2444	-
11	120347986	120348010	4.37261;0.476418;2.58104;11.4253;9.96088;7.98306;16.09;11.9372;7.92703;28.174;28.174;15.0965;0.958442;0.294049;1.64417;10.6079;19.6668;	177.369	-
11	120346526	120346530	13.2697;16.6606;13.8959;2.7819;	46.6081	-
11	120346472	120346482	9.26307;5.49633;5.33426;	20.0937	-
11	120346422	120346423	1.85027;	1.85027	-
11	120346383	120346388	11.0008;6.89338;8.40479;32.7424;	59.0414	-
11	120346241	120346248	48.7218;31.0724;267.24;69.2046;101.037;40.623;	557.899	-
11	120346112	120346171	43.0805;98.426;222.895;348.659;490.742;245.675;2.28452;43.4994;67.7345;281.238;593.083;669.543;303.684;152.868;404.204;633.718;448.692;211.112;286.79;208.459;3.4075;2.93457;216.993;258.861;193.586;152.114;118.309;49.6123;58.9806;15.4916;120.503;41.0619;82.7841;	7071.03	-
11	120345899	120345937	77.434;15.1023;22.14;10.1911;127.612;10.6137;24.1878;63.5426;169.036;102.822;3.35578;	626.038	-
11	120345872	120345879	25.6639;35.6002;10.8808;3.3897;38.6617;14.3575;11.3453;	139.899	-
11	120237032	120237034	3.5319;3.51545;	7.04735	-
11	120047646	120047648	8.25583;6.40764;	14.6635	-
11	120047452	120047463	2.7254;6.22256;0.138109;0.146244;	9.23232	-
11	120011338	120011344	15.0691;20.0695;6.44652;0.49894;0.032555;	42.1166	-
11	120009018	120009020	4.05001;2.67486;	6.72487	-
11	120008945	120008949	1.55393;3.16551;3.93413;1.72459;	10.3782	-
11	120008890	120008895	6.92184;13.7327;13.7396;6.98122;14.5773;	55.9527	-
11	120008844	120008845	4.86841;	4.86841	-
11	120008621	120008639	6.88795;20.57;9.37335;4.93501;6.61974;5.94728;7.79189;12.2105;7.24999;4.73465;3.86799;3.07819;	93.2666	-
11	120008163	120008164	2.66546;	2.66546	-
11	120007790	120007816	7.7735;10.7086;5.94884;1.76714;1.7943;1.36818;5.2682;20.7982;7.84348;12.4809;30.1013;7.21867;1.74594;1.3435;16.3757;	132.536	-
11	120007740	120007748	1.04791;3.39249;5.08244;6.50202;	16.0249	-
11	120007683	120007684	4.98377;	4.98377	-
11	120007394	120007446	5.03382;13.7303;16.619;24.9842;15.5719;5.18147;7.65842;13.5563;8.04232;2.9094;6.65176;4.80135;8.77733;3.39259;3.11959;2.116;1.87678;1.91036;2.31344;5.51235;9.63978;20.6507;13.6969;	197.746	-
11	119542418	119542420	6.013;1.73286;	7.74586	-
11	119542362	119542371	3.94463;6.7018;6.99606;5.03306;4.43187;	27.1074	-
11	119542328	119542333	2.55686;4.20216;1.61591;	8.37493	-
11	119542112	119542116	9.46952;11.1885;3.96853;4.26418;	28.8907	-
11	119542063	119542068	13.8079;33.8415;13.0263;17.0657;3.41789;	81.1593	-
11	119541776	119541795	2.92208;3.72351;0.0485042;0.831644;1.97382;1.435;0.988608;	11.9232	-
11	119541456	119541470	1.48543;8.46598;23.6974;7.02198;4.38851;16.5983;12.1481;3.60875;5.41996;13.4844;	96.3188	-
11	119541182	119541185	2.78599;3.61803;3.96369;	10.3677	-
11	119541088	119541107	1.89874;9.74955;7.01966;6.79981;7.45827;30.0221;19.0465;75.3862;147.856;46.2903;42.8194;	394.346	-
11	119541044	119541051	9.22084;4.20601;0.686374;	14.1132	-
11	119540913	119540932	0.311914;13.5286;13.9119;18.1033;17.9297;46.9174;42.7437;55.4718;28.3102;47.8269;2.04622;1.34474;0.922231;4.1168;23.04;	316.525	-
11	119540759	119540775	9.13351;33.5678;19.8909;7.73691;15.2412;20.1432;1.74454;22.0332;29.2351;0.397636;4.34517;10.3301;	173.799	-
11	119540672	119540721	10.8971;11.3043;5.1516;32.5569;14.3969;43.8575;21.2155;12.7443;24.3445;5.39223;11.9916;5.93451;2.49872;2.48608;3.81438;	208.586	-
11	119540613	119540628	6.35362;0.576696;1.86496;1.31557;18.0627;1.7372;0.835134;	30.7458	-
11	119540362	119540366	1.10405;9.32413;11.0313;1.09867;	22.5582	-
11	119540205	119540209	2.39367;2.91037;2.95053;2.44212;	10.6967	-
11	119540143	119540146	1.89533;1.30342;4.57457;	7.77331	-
11	119540046	119540047	0.813779;	0.813779	-
11	119539801	119539804	4.55793;10.6971;6.66291;	21.9179	-
11	119539519	119539521	4.06415;3.94609;	8.01025	-
11	119345419	119345420	0.40245;	0.40245	-
11	119292442	119292445	0.409869;5.51905;8.16466;	14.0936	-
11	119292404	119292411	0.219764;2.19939;10.7589;10.8231;	24.0012	-
11	119144389	119144414	1.79607;0.338702;4.78475;4.28778;5.54587;10.9562;3.15227;2.18441;4.61478;10.3166;6.42624;	54.4036	-
11	119102738	119102742	30.1836;21.9474;2.10636;	54.2374	-
11	119082691	119082692	2.35331;	2.35331	-
11	119080713	119080751	1.59458;10.456;8.50353;0.692145;13.4926;6.03363;7.44467;7.52603;3.38627;8.81777;9.61941;	77.5666	-
11	119080562	119080568	2.54928;2.40645;1.00401;0.174616;1.79168;2.00816;	9.93419	-
11	119080412	119080476	3.13581;0.0631526;0.016267;4.40176;4.9193;6.46752;5.81753;12.0556;0.0291549;6.80751;7.26267;10.8134;0.00243939;3.54084;5.86899;3.09532;5.86186;1.36701;	81.5262	-
11	119080309	119080311	5.90243;3.55692;	9.45935	-
11	119080243	119080270	13.5766;44.1988;45.975;6.6938;27.8956;2.31492;8.37001;9.68366;4.11886;4.2682;6.90286;	173.998	-
11	119037469	119037471	10.1104;7.63704;	17.7475	-
11	118490935	118490962	1.23558;1.23558;5.47473;14.2171;8.8005;7.55246;0.120441;1.63236;3.58034;3.00309;3.18818;8.64062;7.67837;	66.3593	-
11	118418831	118418832	3.14402;	3.14402	-
11	118418684	118418686	17.3939;54.5633;	71.9572	-
11	118418502	118418524	2.10191;2.96038;3.9076;10.4684;8.18341;12.0229;37.177;51.6039;10.9508;8.97225;18.5064;24.5922;8.01757;7.50614;2.67238;4.46825;5.8321;	219.944	-
11	118418448	118418450	3.85206;1.52619;	5.37825	-
11	118412020	118412022	13.8509;18.001;	31.8519	-
11	118407289	118407321	1.02355;14.4278;25.954;15.4592;9.18643;8.64615;2.89854;10.8373;17.5193;12.2598;7.29434;5.44968;1.65202;	132.608	-
11	118407028	118407036	0.67674;3.58936;16.059;17.9836;9.58361;9.98329;2.03086;1.2943;	61.2008	-
11	118335917	118335919	4.99506;0.900923;	5.89598	-
11	118335777	118335779	4.70546;0.724881;	5.43034	-
11	118303529	118303599	5.28472;20.9411;25.9073;3.27526;15.2951;19.4445;9.76107;24.1759;11.0298;15.7602;4.73158;7.766;53.0436;99.2874;25.4983;2.52292;87.1904;114.971;53.0512;41.0057;21.8232;6.47175;25.4445;3.53066;2.33914;6.99472;7.80215;7.44885;0.485189;26.9587;5.2091;	754.451	-
11	118303363	118303365	3.02817;8.99562;	12.0238	-
11	118303295	118303296	1.53006;	1.53006	-
11	118303234	118303238	10.6341;5.78784;7.08368;8.9368;	32.4424	-
11	118303134	118303136	5.90097;2.82233;	8.72331	-
11	118303105	118303113	9.57427;14.945;36.7556;33.4324;16.2211;0.150657;3.00498;2.79115;	116.875	-
11	118303019	118303021	1.42993;2.47639;	3.90631	-
11	118302989	118302990	4.88934;	4.88934	-
11	118302886	118302888	10.8476;5.57009;	16.4177	-
11	118302713	118302753	10.4646;43.2742;10.4227;28.4416;3.90623;4.79744;2.07929;16.6278;21.9198;13.0133;5.31882;14.3957;5.55655;21.1526;15.6719;7.66381;14.1322;1.3861;28.7255;26.2235;25.0067;	320.181	-
11	118302688	118302690	4.60641;0.623825;	5.23023	-
11	118302381	118302442	2.25231;2.3423;1.76167;2.29389;2.09753;1.17061;0.791912;1.72261;6.5327;2.90397;5.99354;14.009;15.2755;19.9863;7.07863;8.74631;	94.9588	-
11	118302313	118302320	5.73422;14.8807;9.1421;7.18854;17.7358;3.54406;3.17132;	61.3968	-
11	118302175	118302177	1.23455;2.18931;	3.42386	-
11	118301991	118301992	0.216871;	0.216871	-
11	118301860	118301888	0.820829;6.24695;11.1517;7.59061;19.893;11.7651;38.6438;15.2325;0.0384999;3.85853;4.26612;24.8115;7.67295;13.5747;24.0733;8.4302;3.79951;0.0592804;	201.929	-
11	118301432	118301473	2.42209;5.91897;4.43106;0.216345;3.24426;5.71416;10.3348;0.295067;3.16955;5.40376;6.16615;4.47151;4.58811;23.3817;24.0572;0.373379;8.47245;7.94883;3.65553;8.10364;9.55301;0.325195;	142.247	-
11	118301262	118301275	10.0032;8.94413;7.65131;3.56326;5.26594;12.2769;6.41221;5.48259;	59.5996	-
11	118260132	118260137	1.48423;3.46578;12.5096;2.68292;3.9885;	24.1311	-
11	118260108	118260110	9.45802;5.9103;	15.3683	-
11	118259807	118259808	1.53388;	1.53388	-
11	118259747	118259749	3.17326;3.12865;	6.30192	-
11	118180095	118180103	12.5769;22.8236;11.7403;0.675258;5.88762;12.9189;7.99481;	74.6174	-
11	118179395	118179396	5.30438;	5.30438	-
11	118179339	118179341	2.26193;5.50476;	7.7667	-
11	118179290	118179294	10.4915;7.68144;9.66818;8.53238;	36.3735	-
11	118165919	118165920	0.17611;	0.17611	-
11	118165833	118165835	9.279;13.4895;	22.7685	-
11	118165710	118165712	0.868341;1.14383;	2.01217	-
11	118165559	118165580	9.41776;12.796;6.43122;3.0991;2.88508;8.43872;	43.0679	-
11	118165517	118165518	0.0165438;	0.0165438	-
11	118165397	118165398	0.838754;	0.838754	-
11	118165358	118165361	0.828025;0.740953;0.113622;	1.6826	-
11	118164751	118164754	4.61732;11.5267;2.60446;	18.7484	-
11	118164690	118164691	0.304534;	0.304534	-
11	118164345	118164361	4.84858;0.807671;10.5893;9.66414;14.3623;5.9598;	46.2318	-
11	118164226	118164238	2.15215;2.96953;2.29502;8.52715;8.1373;20.2762;17.2136;10.0553;7.66378;5.32353;2.30303;1.92366;	88.8403	-
11	117966545	117966556	6.95711;35.1644;20.7338;17.4295;4.91415;15.6192;15.3221;	116.14	-
11	116850856	116850858	6.73897;6.73897;	13.4779	-
11	116850747	116850765	0.661288;0.597381;16.1453;31.5896;43.6329;8.55819;29.3109;16.8368;12.7301;15.3939;1.66925;	177.125	-
11	116850680	116850704	1.11845;7.08132;20.4949;25.573;15.2001;36.3273;13.3108;7.99263;	127.099	-
11	116850653	116850654	3.48371;	3.48371	-
11	116850344	116850373	6.29006;25.6912;24.0503;57.5047;80.2934;219.061;218.698;218.289;217.836;217.337;216.795;95.1398;32.0748;31.0653;	1660.12	-
11	116850314	116850316	21.8543;20.0823;	41.9366	-
11	116850206	116850207	0.0344369;	0.0344369	-
11	116850153	116850155	11.9926;1.40598;	13.3986	-
11	116849926	116849968	5.2092;1.97599;2.13202;2.30219;4.33976;30.7034;5.70464;3.19107;0.242325;4.45733;16.9017;24.4022;18.4665;14.1423;20.3556;17.685;2.57677;0.670609;16.1187;0.645293;0.0962357;0.116306;9.23995;12.8338;12.6962;	227.205	-
11	116827765	116827782	7.07016;4.29222;7.08069;5.56288;2.39117;	26.3971	-
11	116810834	116810865	2.68436;8.15417;2.78321;24.1919;22.6508;10.1891;14.2593;10.2817;3.76207;18.6267;41.1374;8.52693;2.66778;2.4512;30.1303;28.6504;14.0773;3.45438;4.97315;4.37853;6.29078;7.3937;16.7944;	288.51	-
11	116810795	116810798	0.603859;8.76018;4.84572;	14.2098	-
11	116807343	116807361	5.6672;3.73678;2.87024;3.52815;	15.8024	-
11	116807252	116807281	2.08559;12.5016;21.6909;11.4036;19.5212;21.386;29.2242;73.8497;4.1543;31.8322;15.2468;5.66763;18.8031;65.1852;106.07;62.9349;47.1459;19.7401;	568.443	-
11	116807122	116807160	36.9473;40.7103;42.4189;106.395;66.0911;79.6153;79.7128;18.225;38.8211;21.1989;5.91638;9.13392;	545.186	-
11	116806813	116806859	2.76512;9.03467;5.55498;0.562843;0.921795;63.396;88.5597;88.7182;25.0374;71.6383;3.10131;4.66325;19.1312;	383.085	-
11	116806720	116806759	12.4041;5.07678;37.7397;80.7509;26.9776;33.2663;6.95994;2.39045;7.82959;	213.395	-
11	116806694	116806697	30.9603;36.6128;0.684121;	68.2572	-
11	116804349	116804362	28.8498;14.6853;1.36568;13.6632;2.18748;	60.7516	-
11	116804243	116804246	0.421813;10.3261;	10.7479	-
11	116804203	116804205	0.0433384;8.08479;	8.12813	-
11	116804175	116804180	63.3686;104.34;60.1026;14.227;10.8153;	252.854	-
11	116804134	116804136	0.553495;0.248683;	0.802178	-
11	116804068	116804093	40.2745;45.8049;13.0988;28.7036;97.1518;28.5786;10.9849;0.242226;1.14682;3.45038;54.722;32.6287;0.836946;	357.624	-
11	116803935	116803967	9.36461;18.896;29.1415;6.65195;20.9867;23.4391;23.6104;9.97913;0.405532;0.760626;5.3585;	148.594	-
11	116803824	116803826	0.0941445;14.2426;	14.3368	-
11	116803770	116803804	8.65766;2.88557;7.69054;16.7331;6.86822;16.3121;12.8539;6.18373;3.31205;	81.4968	-
11	116803595	116803604	1.213;18.219;28.7471;1.1299;15.4436;36.1566;37.8864;16.2162;15.219;	170.231	-
11	116803574	116803575	2.07054;	2.07054	-
11	116803484	116803485	2.75084;	2.75084	-
11	116803405	116803410	6.8318;8.16956;8.44143;3.71626;2.54043;	29.6995	-
11	116803239	116803241	1.24472;2.38135;	3.62607	-
11	116803135	116803138	0.985354;1.18013;4.9462;	7.11169	-
11	116677340	116677346	11.4873;16.896;12.8774;68.9862;68.5982;11.5996;	190.445	-
11	116677068	116677092	5.58261;11.1219;3.77499;19.659;33.2815;10.4758;7.24798;4.42976;4.31178;	99.8853	-
11	116648900	116648902	3.24723;3.95564;	7.20288	-
11	116648877	116648880	4.17937;12.968;4.17937;	21.3267	-
11	116647784	116647785	0.579629;	0.579629	-
11	116646958	116646968	0.512508;1.52673;23.9328;10.0001;	35.9722	-
11	116646816	116646829	7.73186;4.18768;8.21206;1.05354;5.43284;10.1644;	36.7824	-
11	116646695	116646706	4.90229;6.69781;	11.6001	-
11	116646586	116646626	32.5587;25.4249;68.4482;23.7397;2.54509;5.31;12.0743;4.56457;16.6888;51.1441;12.162;6.11164;46.3009;60.8253;35.9288;10.013;8.35769;23.5658;14.7746;27.3297;83.1769;3.55305;	574.598	-
11	116646482	116646507	14.7805;18.1542;29.1142;9.8109;9.99006;13.256;18.5942;18.8157;8.29027;13.4755;18.8978;	173.179	-
11	116646323	116646366	2.56838;9.7009;5.28537;9.35925;6.94354;8.22072;4.41512;3.2468;25.1315;1.29823;7.82563;	83.9954	-
11	116646211	116646214	13.9417;29.7844;13.9732;	57.6993	-
11	116646116	116646127	6.1024;15.1592;0.990825;26.0092;32.017;13.5214;59.2584;27.6675;42.4599;36.1571;22.5371;	281.88	-
11	116646075	116646076	2.58986;	2.58986	-
11	116645967	116645999	4.4221;14.3413;6.28593;0.817159;1.43267;9.53564;9.45265;1.78317;5.21554;5.12922;2.35688;26.5691;18.863;10.7785;29.4978;11.276;7.94366;	165.7	-
11	116645850	116645860	1.46119;5.78037;1.00822;35.6863;25.1396;10.4197;3.15043;	82.6458	-
11	116645827	116645829	8.29192;2.76393;	11.0559	-
11	116645767	116645772	13.6213;9.59685;1.53803;0.595494;	25.3517	-
11	116645699	116645735	6.81333;29.8116;0.6799;14.0041;7.75623;7.44942;1.58735;2.05694;28.104;2.21956;	100.482	-
11	116645657	116645674	4.93439;4.07993;16.3854;7.83889;	33.2387	-
11	116569453	116569459	3.76193;7.42971;12.8494;9.21026;12.8497;10.836;	56.9371	-
11	116564066	116564070	2.30089;19.1712;3.35788;0.549447;	25.3794	-
11	116539014	116539022	0.71525;2.01801;8.77949;4.18399;1.93176;	17.6285	-
11	116538927	116538939	3.7489;8.21151;4.85397;	16.8144	-
11	116538805	116538806	0.595723;	0.595723	-
11	116538759	116538762	6.00198;6.5353;0.0990623;	12.6363	-
11	116538715	116538716	2.62955;	2.62955	-
11	116538681	116538685	1.3966;3.46243;0.902526;0.320065;	6.08161	-
11	116538634	116538641	2.468;1.02699;1.74075;16.2302;11.4666;14.8142;	47.7467	-
11	116479033	116479036	1.70519;7.70262;5.01606;	14.4239	-
11	116476363	116476367	6.887;5.92353;5.79133;3.02737;	21.6292	-
11	116473218	116473221	0.807755;1.88445;5.65207;	8.34427	-
11	116471234	116471245	7.54047;37.931;32.6181;10.9279;4.64247;1.12512;	94.785	-
11	116470944	116470964	14.6182;28.296;7.13644;5.56909;15.3311;28.3945;88.6707;78.1983;49.5521;34.7461;9.79216;18.2093;34.5008;26.4578;20.0069;22.2848;24.4566;76.561;57.1855;1.21187;	641.179	-
11	116412971	116412973	2.36593;2.23129;	4.59722	-
11	116369740	116369745	1.95017;6.90561;12.3571;10.1288;	31.3416	-
11	116338696	116338709	1.89637;9.10838;12.4285;9.07643;	32.5097	-
11	116338485	116338507	2.84146;3.37727;2.02179;	8.24052	-
11	116338182	116338185	1.88668;2.13861;16.5133;	20.5386	-
11	116338135	116338150	8.35253;11.6973;14.6064;2.0802;7.29226;12.5661;14.2132;5.03692;	75.845	-
11	116338077	116338091	0.400024;1.10693;0.349262;2.09845;	3.95466	-
11	116337871	116337925	9.11092;9.0734;2.02023;2.55493;0.293383;1.53621;2.77928;5.59788;3.14393;4.94113;12.7186;9.60663;10.8507;13.5073;4.51767;9.63729;10.808;16.9623;10.714;15.8125;	156.186	-
11	116337731	116337733	4.19309;6.84875;	11.0418	-
11	116337643	116337645	0.285738;0.00706223;	0.292801	-
11	116337575	116337583	6.54189;30.491;14.0836;14.7815;13.7379;	79.6358	-
11	116337408	116337421	2.59233;3.89853;10.9496;1.04783;6.88879;11.762;2.97235;	40.1114	-
11	116337317	116337325	19.2225;28.0982;23.0315;21.3253;27.1377;5.38888;1.27388;0.658242;	126.136	-
11	116337277	116337278	8.72397;	8.72397	-
11	116337033	116337041	4.8651;28.2034;15.7621;2.68134;0.291491;2.55335;	54.3568	-
11	116336959	116337010	5.93363;5.8596;16.2274;34.2088;23.8008;35.8608;8.04565;1.78932;9.83608;14.0999;3.94312;29.5405;5.1584;10.3873;9.32316;11.1243;8.15402;1.93436;16.1837;4.63234;	256.043	-
11	116336767	116336770	0.172649;0.406746;0.753149;	1.33254	-
11	116336696	116336698	13.0572;19.5123;	32.5695	-
11	116336613	116336615	0.465012;0.471859;	0.936872	-
11	116336561	116336574	6.39206;17.1335;10.6717;6.0586;4.71405;7.1749;3.03947;	55.1843	-
11	116336513	116336517	6.73337;7.98291;9.74313;2.84;	27.2994	-
11	116330975	116330977	0.998942;0.998942;	1.99788	-
11	116288305	116288310	3.26447;10.4787;18.8853;23.1706;17.8069;	73.6059	-
11	116288260	116288263	4.81467;4.3889;1.31249;	10.5161	-
11	116287889	116287890	8.11646;	8.11646	-
11	116286741	116286742	0.514851;	0.514851	-
11	116286716	116286718	0.157912;0.141614;	0.299527	-
11	116268129	116268131	3.75123;14.0305;	17.7817	-
11	116245543	116245547	0.862138;2.61349;2.59579;0.773167;	6.84458	-
11	116245503	116245505	0.919142;0.595283;	1.51442	-
11	116198081	116198087	2.95094;2.71875;13.4377;7.36153;10.2251;5.67844;	42.3724	-
11	116173569	116173571	6.91551;6.76923;	13.6847	-
11	116173356	116173385	27.7129;135.062;67.4668;102.875;121.939;125.415;72.139;196.32;151.225;43.6702;81.822;73.4738;121.1;208.209;160.295;77.8453;29.9726;83.7503;53.925;95.8562;91.1943;42.7066;40.2941;	2204.27	-
11	116173291	116173293	30.097;25.1104;	55.2074	-
11	116173136	116173150	2.47627;0.339056;	2.81532	-
11	116173045	116173063	2.64051;18.0839;26.5701;26.9784;35.7432;17.3846;15.8668;	143.268	-
11	116172932	116172935	8.60043;22.1668;18.9672;	49.7344	-
11	116172814	116172856	0.689323;7.14797;11.078;6.43972;0.76993;15.2541;16.9206;11.5885;2.96465;18.9422;	91.795	-
11	116172753	116172754	1.81153;	1.81153	-
11	116172729	116172731	0.74495;0.411265;	1.15622	-
11	116172531	116172566	6.81487;7.53505;11.892;8.73352;19.1088;12.5327;24.3776;7.4865;3.40912;6.69072;10.4409;13.7912;5.87175;4.94491;12.495;8.82129;3.08445;27.595;8.56426;	204.19	-
11	116172460	116172483	0.8796;7.09233;11.6287;1.71097;0.263185;	21.5748	-
11	116172328	116172330	5.55719;20.9506;	26.5078	-
11	116172271	116172303	1.22041;0.493447;4.78184;12.5382;22.3114;32.431;12.2447;11.6022;25.516;5.31648;7.14975;9.17363;26.0986;22.823;24.111;6.06767;20.1642;2.42294;	246.466	-
11	116172142	116172145	4.30582;4.96791;6.17069;	15.4444	-
11	116171973	116171975	2.29449;0.325808;	2.6203	-
11	116162911	116162914	0.366842;11.533;6.70174;	18.6016	-
11	116162712	116162713	1.53381;	1.53381	-
11	116162679	116162681	5.36295;4.13238;	9.49534	-
11	116143214	116143230	16.3728;15.7045;21.817;20.5557;1.86118;10.0579;10.1711;	96.5401	-
11	116143058	116143061	6.7395;14.0584;2.6973;	23.4952	-
11	116080635	116080637	0.776869;4.96177;	5.73864	-
11	116080589	116080590	5.72268;	5.72268	-
11	116080228	116080285	0.311562;4.83603;21.5291;8.73668;6.34104;6.35529;13.3498;22.5582;6.82618;7.21026;12.228;8.97316;1.93754;0.352461;	121.545	-
11	116079543	116079574	24.4891;20.3576;0.0773601;10.2179;74.954;10.2803;21.6465;134.523;16.4604;	313.006	-
11	116079521	116079522	8.18372;	8.18372	-
11	116079469	116079470	51.6044;	51.6044	-
11	116079422	116079449	21.2489;148.97;157.091;18.1336;97.3153;73.9209;48.6152;107.79;115.99;65.9955;25.3414;	880.412	-
11	116079315	116079381	29.3554;148.899;45.9936;1.28596;24.6047;14.6365;31.4034;66.6634;21.6284;87.4672;3.67651;23.7354;107.715;61.0586;20.0969;3.93285;20.0297;	712.182	-
11	116079099	116079113	28.0783;29.6911;36.236;63.9675;10.4684;49.1231;55.4809;58.3107;	331.356	-
11	116078905	116078916	13.8411;52.819;100.427;71.439;131.821;27.4195;64.7723;27.3768;6.85138;0.810269;0.957799;	498.535	-
11	116078828	116078853	3.05248;14.2219;8.22932;3.0837;3.67666;17.8038;8.29883;18.7642;	77.1308	-
11	116078784	116078804	21.2689;19.0528;5.50822;39.1066;35.6388;49.6281;2.35372;9.82479;	182.382	-
11	116078625	116078644	0.376351;7.54406;7.97665;6.99743;0.872108;15.779;5.28172;3.68885;11.3796;11.1948;17.5327;14.3589;	102.982	-
11	116024430	116024500	6.72428;2.00707;5.29094;14.9317;11.3506;12.2728;3.09818;0.222297;1.06901;2.03254;3.65864;3.65615;0.409886;	66.7242	-
11	116023456	116023457	10.0631;	10.0631	-
11	116023357	116023394	20.5925;8.07174;17.2514;42.2385;0.751537;34.7167;11.2884;1.2814;	136.192	-
11	116023256	116023257	17.5604;	17.5604	-
11	116023104	116023163	96.6349;1.45599;42.3179;94.8689;72.8746;26.5073;5.27256;37.1814;21.3295;13.3715;192.135;207.928;65.3837;45.6335;42.653;120.02;9.34407;20.4934;11.7749;35.6563;165.408;320.638;502.322;290.691;465.603;450.952;57.5184;107.581;55.7545;104.139;137.006;	3820.45	-
11	116022988	116022993	180.346;491.694;223.979;63.2842;9.00971;	968.312	-
11	116022944	116022945	109.644;	109.644	-
11	116022795	116022848	26.2109;78.4144;34.1131;62.2146;125.671;89.956;69.5848;183.955;42.3241;	712.444	-
11	116022570	116022615	173.387;277.434;151.004;428.795;235.867;105.507;3.6225;160.128;210.001;325.468;466.577;708.396;708.396;708.396;708.396;708.396;708.396;697.85;111.93;489.011;385.808;169.907;135.992;	8778.67	-
11	115879497	115879502	13.7724;15.2268;17.1351;10.5336;0.515467;	57.1834	-
11	115801675	115801678	4.6251;4.87285;4.57629;	14.0743	-
11	115801618	115801619	1.9362;	1.9362	-
11	115799704	115799722	2.05656;2.06868;0.288934;0.0642011;4.42242;18.2802;65.291;13.7778;1.71085;	107.961	-
11	115799320	115799337	5.38191;3.76776;2.643;0.130492;1.04656;	12.9697	-
11	115657472	115657499	1.81982;3.87711;0.744834;2.22654;2.26314;	10.9314	-
11	115657390	115657392	3.37276;13.6319;	17.0047	-
11	115657345	115657363	0.439641;0.722619;1.58118;1.75077;2.55061;5.45081;5.22704;	17.7227	-
11	115657315	115657318	0.324633;2.46015;0.356556;	3.14134	-
11	115645543	115645559	11.3933;18.4454;16.7059;23.5981;37.4294;5.29124;3.39365;2.98577;3.8971;16.5791;	139.719	-
11	115645494	115645511	7.64615;4.83107;2.78745;2.56756;3.92521;20.6692;6.90587;3.5278;	52.8603	-
11	115645304	115645323	4.64212;16.1243;4.8223;4.43946;2.29899;7.43016;	39.7573	-
11	115645243	115645256	0.566521;3.99825;2.83954;6.82434;14.8607;5.37567;15.2062;14.4579;	64.1291	-
11	115645127	115645130	12.792;8.49703;0.90057;	22.1896	-
11	115645030	115645032	0.778936;4.88933;	5.66827	-
11	115645003	115645005	2.82041;3.34441;	6.16482	-
11	115644654	115644703	8.52436;0.930357;4.76016;3.81705;4.72714;7.98438;6.28464;13.7532;	50.7813	-
11	115644539	115644541	0.0432226;0.284514;	0.327737	-
11	115644483	115644519	8.15089;9.04726;4.97353;3.86596;0.983375;3.49172;5.11286;12.33;15.3895;9.09307;20.002;3.87477;4.22054;8.78254;4.71461;1.84258;	115.875	-
11	115644088	115644094	0.485251;3.722;8.23399;14.1269;9.00172;4.73366;	40.3035	-
11	115623682	115623743	1.43321;0.54504;9.96885;35.1919;22.558;22.0394;6.00418;13.6011;7.98262;22.468;39.2068;18.3263;14.2405;14.7834;3.89675;12.141;0.528295;0.12177;1.0965;1.24247;5.0821;1.77151;2.17917;	256.409	-
11	115622922	115622947	3.82044;7.70323;12.1116;3.90644;5.20597;5.20597;	37.9536	-
11	115622548	115622553	1.4837;11.4836;10.761;3.09547;1.23527;	28.059	-
11	115622230	115622232	1.83951;5.08425;	6.92377	-
11	115622146	115622177	3.60229;11.3716;8.32111;18.4496;42.3654;9.18547;19.7007;9.33472;56.5141;7.05564;13.2231;22.5191;36.2933;17.0299;3.44611;5.14603;19.9175;7.16085;22.448;0.668707;	333.753	-
11	115617406	115617419	4.10932;1.8731;	5.98242	-
11	115587595	115587612	4.97953;10.4489;10.4489;10.4489;8.06846;0.709576;8.18689;4.75784;0.676179;10.7725;	69.4976	-
11	115585637	115585639	0.782701;1.09699;	1.87969	-
11	115585539	115585541	5.57209;7.37166;	12.9437	-
11	115585463	115585464	0.0743234;	0.0743234	-
11	115584944	115584945	0.345128;	0.345128	-
11	115584813	115584816	20.8006;6.33631;4.2248;	31.3617	-
11	115584647	115584648	0.0367222;	0.0367222	-
11	115584569	115584575	4.31766;4.69845;5.20196;13.5474;18.2691;6.87171;	52.9063	-
11	115584521	115584549	10.3821;0.97564;16.8321;41.7949;19.6532;13.6273;29.2732;25.0414;3.27887;1.86732;1.71232;	164.438	-
11	115530405	115530406	0.0620869;	0.0620869	-
11	115523669	115523676	13.3269;20.0612;2.70723;2.0361;	38.1314	-
11	115523580	115523633	63.4757;128.531;40.3825;34.0985;4.31289;3.7652;16.3451;30.7444;28.024;14.7683;9.67609;21.4214;25.1134;40.9093;7.26484;	468.833	-
11	115523418	115523421	46.4512;25.213;73.2589;	144.923	-
11	115523373	115523374	9.62656;	9.62656	-
11	115523204	115523239	85.7913;354.67;356.347;394.631;487.277;489.398;105.964;202.74;298.96;5.30891;28.6723;46.6169;88.2321;51.1684;67.8648;141.73;65.6967;96.7979;115.529;7.98215;117.463;70.7393;7.75914;4.66316;	3692	-
11	115523167	115523170	57.4301;154.286;17.3195;	229.035	-
11	115497942	115497951	4.12107;5.07181;3.96916;4.068;7.00062;8.18944;2.09402;0.0929011;	34.607	-
11	115413338	115413345	52.1029;58.1576;64.1993;67.6666;63.2416;57.175;51.0993;	413.642	-
11	115348356	115348358	2.72747;4.5205;	7.24797	-
11	115347808	115347810	2.70074;3.16892;	5.86966	-
11	115283284	115283318	3.33809;3.10354;9.88318;12.2454;0.683821;19.3538;12.8175;6.71281;11.6424;0.370607;1.62748;2.314;0.0349154;	84.1276	-
11	115283230	115283231	5.23622;	5.23622	-
11	115283146	115283149	3.60835;3.75296;2.29853;	9.65984	-
11	115283081	115283087	15.5968;44.5272;44.6334;26.1848;19.1689;6.50935;	156.62	-
11	115282866	115282868	0.450752;0.748589;	1.19934	-
11	115282835	115282839	0.404357;2.51887;	2.92323	-
11	115282748	115282774	0.863429;2.62911;0.772905;2.56691;3.17281;11.6071;35.5962;13.784;26.4007;32.482;1.23549;13.2475;52.6432;26.6521;	223.654	-
11	115281871	115281888	3.25747;1.77125;3.88557;6.23314;4.01484;	19.1623	-
11	115281835	115281836	0.975402;	0.975402	-
11	115281683	115281685	1.01424;0.150766;	1.16501	-
11	115280788	115280791	8.44608;5.80741;6.81645;	21.0699	-
11	114975464	114975467	1.25375;1.43151;1.36846;	4.05372	-
11	114975286	114975297	3.69046;4.55691;3.76966;8.14242;1.75297;2.78718;	24.6996	-
11	114975096	114975109	4.73968;13.1754;12.0766;11.183;4.81768;0.445567;1.41488;	47.8528	-
11	114002441	114002451	3.87475;4.83092;8.13841;7.01583;5.99848;2.14988;8.5901;14.4975;	55.0959	-
11	114002378	114002393	2.11567;14.6634;8.30883;2.34852;5.53496;	32.9714	-
11	113879930	113879943	8.33107;3.7801;0.582384;	12.6936	-
11	113841907	113841909	4.49354;7.58592;	12.0795	-
11	113841706	113841708	0.315428;3.58866;	3.90409	-
11	113841684	113841686	0.284754;0.574618;	0.859372	-
11	113728839	113728841	4.18087;6.94727;	11.1281	-
11	113728464	113728465	2.66307;	2.66307	-
11	113728340	113728364	12.7862;15.1452;2.48245;0.254411;4.60604;18.8207;22.5524;	76.6474	-
11	113728291	113728292	2.78682;	2.78682	-
11	113728231	113728249	1.71407;9.82714;17.3489;7.56948;1.63341;5.92958;3.89767;	47.9202	-
11	113728207	113728208	2.90196;	2.90196	-
11	113728175	113728176	3.66349;	3.66349	-
11	113728051	113728083	15.2408;0.625732;1.66763;9.80684;13.3293;8.64931;5.77464;	55.0943	-
11	113727898	113727923	2.85372;4.082;6.73519;6.98615;3.07234;18.7629;0.879832;0.515739;0.550746;	44.4387	-
11	113727775	113727777	22.5789;4.83813;	27.417	-
11	113727706	113727708	25.0763;4.31411;	29.3904	-
11	113727648	113727663	4.8926;30.0286;53.5844;57.7756;51.4323;25.2456;0.547238;0.656975;2.1662;2.16554;10.163;5.45791;0.5158;	244.632	-
11	113727534	113727573	4.53068;8.89372;22.4169;43.4128;35.2212;27.7876;3.85884;1.35294;17.3279;29.6472;13.0672;31.0613;22.467;42.6628;40.664;38.2143;21.953;11.2991;8.73399;	424.572	-
11	113727257	113727307	0.0203607;3.43762;4.12755;2.44332;3.92886;3.90353;	17.8612	-
11	113727053	113727085	1.50366;1.53037;5.85657;25.3523;7.35281;3.70582;0.811398;	46.1129	-
11	113693936	113693953	8.56393;8.9113;15.6737;13.9979;9.43353;3.91095;1.65935;1.34623;1.52902;0.240167;	65.2661	-
11	113667494	113667510	4.61171;8.17415;5.7276;15.0652;5.84084;11.2801;6.62205;0.449322;0.585444;2.47228;2.68973;2.13581;3.59523;	69.2495	-
11	113663087	113663114	0.554125;5.38095;0.21499;5.56437;2.13187;12.7552;22.68;8.86347;1.48186;0.150643;	59.7775	-
11	113662885	113662886	4.96623;	4.96623	-
11	113662794	113662829	4.41198;67.5834;7.13024;4.93523;1.94377;5.75524;3.00554;21.3756;15.2728;8.88354;6.09738;2.11015;2.62208;6.30766;8.83891;27.7384;0.784758;11.1253;33.3602;	239.282	-
11	113662661	113662664	0.469217;13.4185;10.8231;	24.7108	-
11	113662564	113662591	1.05455;1.71252;9.71047;9.36147;44.7299;20.4354;12.5123;15.7665;17.9626;15.8124;69.9187;78.1764;15.945;13.7388;8.25727;4.39218;2.11096;10.6429;30.6344;12.6884;4.67687;	400.24	-
11	113662372	113662379	1.65993;12.2889;21.1574;25.9687;5.84233;10.9374;2.72805;	80.5827	-
11	113662161	113662177	1.88757;2.46576;8.88734;7.10648;2.43326;	22.7804	-
11	113662128	113662139	0.341366;10.0491;	10.3905	-
11	113661391	113661392	0.553815;	0.553815	-
11	113198072	113198077	0.749355;2.58904;2.47868;3.45135;2.54753;	11.816	-
11	113190453	113190456	15.1089;5.8211;0.617157;	21.5472	-
11	113153914	113153916	3.29774;5.51343;	8.81117	-
11	112593256	112593258	31.3532;9.81908;	41.1722	-
11	110333480	110333481	0.336213;	0.336213	-
11	110331566	110331567	1.79098;	1.79098	-
11	110323059	110323060	1.18876;	1.18876	-
11	110301646	110301649	3.73665;1.74131;1.55237;	7.03033	-
11	110272371	110272384	0.152711;0.476742;2.54736;	3.17681	-
11	110272102	110272125	11.2369;5.76223;4.5328;3.18238;10.4272;15.6641;1.68388;1.83776;1.02337;0.953565;	56.3042	-
11	110271945	110271953	4.33741;4.56816;4.8569;7.11003;0.707235;	21.5797	-
11	110271562	110271567	3.08312;55.721;19.6862;3.49252;	81.9828	-
11	110271517	110271539	4.88523;9.16227;22.7492;24.396;19.9123;	81.105	-
11	110271347	110271399	5.53015;44.265;7.54773;9.88623;10.9062;89.7392;23.6053;13.0888;9.63952;7.33845;71.1581;83.5549;13.3341;33.1285;	422.722	-
11	110271154	110271215	4.1843;0.338145;8.36702;36.9011;90.24;38.8444;81.6689;49.028;12.4159;0.72256;42.212;89.1267;90.7602;124.809;10.7543;9.8503;13.1837;31.777;101.276;76.1165;176.328;74.3806;39.9168;25.8727;1.68602;21.2707;29.6135;	1281.64	-
11	110271039	110271067	10.0426;10.738;6.93007;32.0936;68.3346;11.0923;48.329;62.1254;111.844;39.6127;21.7849;50.962;3.26569;8.90134;0.268711;	486.325	-
11	110270954	110270955	1.1614;	1.1614	-
11	110270700	110270705	0.0560949;20.726;28.6433;16.812;9.67298;	75.9103	-
11	110270605	110270635	2.856;20.2692;13.3646;12.2738;44.9804;5.28528;8.04094;18.0288;10.0824;42.9071;49.0351;9.98949;14.3008;17.1113;1.04772;9.95664;6.20818;	285.738	-
11	110270440	110270491	17.8928;8.40412;31.4399;9.66583;7.95945;6.78252;3.39801;7.15005;5.72741;22.5371;8.21247;14.503;9.69761;42.139;2.45485;5.76154;	203.726	-
11	110270376	110270378	2.57085;2.11021;	4.68106	-
11	110270238	110270247	4.19461;0.236347;0.269215;4.92907;5.12301;33.8682;7.04249;	55.663	-
11	110270163	110270165	8.35958;6.44306;	14.8026	-
11	110269769	110269838	1.45267;21.511;15.0554;4.65288;1.82615;7.00101;3.51979;10.5655;4.10968;18.787;28.2994;83.4251;23.3198;27.4056;50.0713;15.5491;35.0615;14.7516;68.202;20.2362;44.9693;67.7043;10.8023;28.1023;14.3592;	620.74	-
11	110269575	110269592	1.67797;13.889;21.6266;14.8959;2.70136;4.47939;0.500453;	59.7706	-
11	110258854	110258860	9.15864;8.3945;10.1258;6.24152;7.69143;3.0046;	44.6165	-
11	110176219	110176222	7.6605;4.89337;2.39696;	14.9508	-
11	110075257	110075268	4.00963;0.147336;0.986461;	5.14343	-
11	110064720	110064724	7.35906;26.4274;33.4689;40.1384;	107.394	-
11	110062769	110062785	3.98232;14.026;13.5135;8.87634;5.94132;10.7484;21.9046;19.9308;32.3818;36.1245;6.08973;0.508434;0.827489;	174.855	-
11	110050952	110050975	4.60184;8.86208;16.0956;9.06373;2.43851;0.649608;0.822967;4.42022;	46.9546	-
11	110043005	110043006	0.334927;	0.334927	-
11	110042972	110042977	2.18905;5.62308;5.21627;5.65447;2.20961;	20.8925	-
11	110037611	110037614	3.39664;4.2012;3.41959;	11.0174	-
11	110026134	110026136	11.6698;1.15619;	12.826	-
11	110026043	110026044	7.72374;	7.72374	-
11	110025936	110025968	44.9054;55.3221;18.8025;5.6498;100.132;112.815;20.7524;30.367;3.39266;0.661557;71.3974;83.736;61.0704;46.0781;102.181;85.6443;59.2708;3.58859;44.2841;9.7359;7.61344;54.8026;3.61664;	1025.82	-
11	110025825	110025829	7.59074;4.02337;	11.6141	-
11	110025693	110025727	13.5675;4.44673;3.94525;4.32157;6.74764;3.97907;0.118566;77.8725;76.7401;14.7545;36.5596;4.8784;8.51457;63.6409;25.1471;7.52504;3.74211;	356.501	-
11	109983885	109983907	4.52329;18.6767;39.8903;38.2013;40.1705;7.32906;13.5759;5.39914;31.1173;17.7306;12.4265;1.74253;5.98808;17.2141;17.593;25.1036;	296.682	-
11	109983224	109983237	0.38329;1.09527;7.70376;2.53959;	11.7219	-
11	109960396	109960400	6.94565;2.98861;	9.93426	-
11	109934434	109934439	2.13031;2.66233;1.97782;	6.77046	-
11	109934409	109934410	9.21569;	9.21569	-
11	109934347	109934349	7.01012;6.93981;	13.9499	-
11	109934313	109934318	3.5899;24.0618;11.2989;15.1993;9.97969;	64.1297	-
11	109934204	109934216	11.075;41.571;21.4921;55.2058;35.1199;15.2514;2.91716;2.9425;5.84072;0.287089;3.43926;3.85752;	198.999	-
11	109933894	109933897	3.04048;7.67654;0.651993;	11.369	-
11	109933837	109933842	2.2565;9.40407;5.39038;2.31365;	19.3646	-
11	109933732	109933744	1.03441;1.66426;9.79855;22.1514;8.83556;1.80997;2.32184;7.32187;6.90839;26.2342;	88.0805	-
11	109933663	109933668	1.63211;5.50728;16.5984;16.53;5.59073;	45.8586	-
11	109933566	109933582	3.59216;3.05367;2.76672;29.1779;11.981;14.0865;12.7444;16.5477;30.4532;22.217;38.6044;19.9369;12.8171;	217.979	-
11	109933343	109933383	13.1201;26.2609;3.9344;15.301;14.6029;12.5341;16.8381;32.691;8.69373;60.9944;143.367;103.286;24.6032;14.1949;13.1145;4.66531;	508.202	-
11	109933042	109933053	9.35195;9.35195;9.35196;9.35197;9.35197;9.35197;0.424335;0.105985;	56.6421	-
11	109576822	109576826	3.24402;4.66411;12.1061;19.9237;	39.938	-
11	109576732	109576772	6.84488;10.4656;8.00295;31.655;7.84178;1.0188;12.5882;18.7916;13.1661;	110.375	-
11	109576670	109576696	1.98514;19.6993;15.0771;0.3608;2.86953;4.91429;15.7886;3.23705;	63.9318	-
11	109576526	109576527	0.526703;	0.526703	-
11	109576492	109576493	8.74237;	8.74237	-
11	109576460	109576468	7.67606;4.61953;0.0186046;	12.3142	-
11	109576433	109576434	0.106361;	0.106361	-
11	109576372	109576408	39.4459;24.5455;3.80294;28.2349;10.1949;10.4208;49.0353;84.5265;24.4455;11.9131;57.4176;25.1371;6.88591;20.3942;28.6875;30.8001;29.4941;0.232317;	485.614	-
11	109576089	109576091	0.877374;7.01029;	7.88766	-
11	109576041	109576042	0.325623;	0.325623	-
11	109575928	109575934	3.36293;25.1768;12.5567;3.36273;1.9586;0.459625;	46.8774	-
11	109575891	109575894	8.33595;0.996343;0.415894;	9.74818	-
11	109575823	109575826	3.94121;3.61488;13.6175;	21.1736	-
11	109575575	109575667	16.6954;8.62416;25.9807;6.19876;9.38358;9.21537;6.91163;25.2916;3.04185;88.5961;105.976;77.0131;45.7475;17.3481;46.2174;56.9015;54.9973;39.2674;23.3769;2.64061;17.0369;10.7344;19.7423;35.1835;13.4745;66.8528;45.9611;94.057;32.8547;	1005.32	-
11	109575319	109575321	1.53764;1.15944;	2.69708	-
11	109575279	109575280	10.3005;	10.3005	-
11	109575187	109575213	6.53968;5.64861;33.0585;4.7144;6.57942;18.5456;40.8615;37.2086;35.5441;25.3899;18.3522;16.5863;11.2066;2.84233;	263.078	-
11	109575030	109575077	2.77905;6.44344;9.8429;17.2649;40.2213;17.3203;15.3854;18.8429;6.91876;7.45583;1.68512;1.1051;1.9058;5.8169;6.93076;36.094;16.3853;0.857683;16.3574;6.40796;	236.021	-
11	109574788	109574826	2.35623;3.93567;10.9877;19.3186;4.40729;10.5683;9.60916;9.61208;8.43518;1.03084;	80.261	-
11	109574647	109574654	0.868055;1.57523;24.0986;14.8464;5.64699;4.6031;	51.6383	-
11	109574523	109574573	3.90774;5.24774;2.27586;8.54507;28.2768;20.6485;2.84076;1.1157;0.63561;2.09052;5.02357;	80.6079	-
11	109574416	109574421	3.67527;18.5959;0.499806;	22.771	-
11	109574274	109574312	3.80605;26.2231;38.2686;53.1069;49.5465;19.619;53.1173;51.0099;57.3138;63.5293;51.0601;42.5884;36.8921;13.7979;40.7887;42.7896;45.1364;55.5906;76.3238;20.3491;19.1987;17.9308;27.561;35.1623;11.7794;2.85804;	955.347	-
11	109574057	109574086	1.35144;2.45383;2.00856;26.6053;6.20519;12.65;20.2292;13.3871;0.149089;16.7546;3.09922;2.15302;	107.047	-
11	109573790	109573800	0.0238606;0.0134438;1.13006;	1.16736	-
11	109573700	109573733	0.247774;3.5828;13.4397;3.56069;19.9724;52.3278;24.2486;11.6113;25.495;16.8888;3.21226;	174.587	-
11	109573459	109573497	4.34824;6.02187;11.0922;59.1935;50.6571;19.6449;48.6106;86.326;25.4127;6.88668;35.8587;10.8589;11.1156;15.2699;3.68493;17.9888;33.6715;69.3035;69.0881;18.1149;12.8078;5.13509;1.45565;7.66096;23.0827;23.3113;29.6978;36.4356;4.03177;2.51438;27.6577;	776.939	-
11	109573428	109573430	13.1899;43.2066;	56.3965	-
11	109473136	109473198	1.04443;2.03149;26.955;11.7551;7.38078;8.53552;6.69125;23.1742;8.68598;6.82397;25.217;17.1975;17.3264;31.8564;8.9567;10.744;7.84387;4.78033;23.8929;0.596302;17.0641;3.64516;3.66703;10.3151;11.5122;7.67146;0.283341;11.8729;13.8655;2.55631;2.65554;	336.598	-
11	109470139	109470144	1.20989;6.02562;9.54768;9.894;7.94997;	34.6272	-
11	109463310	109463311	16.3352;	16.3352	-
11	109459799	109459828	5.90563;10.3766;19.6391;21.1627;6.26033;17.4462;27.3191;21.6468;58.5883;29.5361;16.9361;25.1723;21.1066;23.2784;21.2999;39.6864;41.8582;18.9993;25.2774;46.029;37.868;10.0761;2.63133;37.2138;19.2407;8.80133;19.2407;23.2509;15.9456;	671.793	-
11	109458584	109458606	21.4483;51.9368;30.6697;14.1803;18.3122;16.2616;10.2517;13.0983;4.62883;6.00484;2.65235;2.04547;0.104807;	191.595	-
11	109458529	109458551	0.881417;0.412229;0.520171;4.5931;12.5265;0.10499;0.414642;9.62805;12.069;19.5068;4.79337;	65.4503	-
11	109453116	109453120	1.07513;0.891739;12.8167;17.8959;	32.6795	-
11	109453028	109453045	4.54614;1.86003;	6.40617	-
11	109452999	109453000	3.44315;	3.44315	-
11	109452898	109452934	9.93743;9.11718;12.6124;18.9779;41.6988;8.86353;1.11399;14.0544;9.65577;1.30272;2.56578;	129.9	-
11	109452468	109452472	7.07352;22.1572;18.84;1.78645;	49.8572	-
11	109452295	109452312	1.81128;2.22258;11.0033;74.3459;10.838;10.8639;31.4477;15.8552;	158.388	-
11	109452228	109452229	0.364036;	0.364036	-
11	109452009	109452013	0.904467;10.7341;6.95234;0.223717;	18.8146	-
11	109451952	109451953	0.584399;	0.584399	-
11	109451686	109451702	2.74402;6.25631;4.70237;8.92849;16.1864;20.0547;6.55334;	65.4257	-
11	109451450	109451479	2.69333;6.75568;11.5007;20.0882;27.309;2.48774;7.00016;9.75772;18.1855;22.1978;21.3666;4.95634;4.91064;23.9402;4.5674;1.24388;6.60654;26.5493;24.0594;10.1624;	256.338	-
11	109451337	109451352	13.5167;12.6986;9.93549;1.44116;5.90292;19.5385;14.557;	77.5903	-
11	109451229	109451240	0.816701;1.97144;22.5426;3.18172;0.883528;4.73479;5.15985;	39.2906	-
11	109451167	109451181	24.7156;44.337;32.0366;51.1318;55.0694;52.8976;75.9304;83.5868;61.4172;48.7085;22.2364;19.8519;21.996;8.35641;	602.272	-
11	109450993	109450995	3.11321;0.469263;	3.58248	-
11	109450971	109450973	13.9075;22.3745;	36.282	-
11	109273804	109273839	1.82774;3.89159;6.08002;3.76345;3.38254;6.45164;3.72801;3.36404;1.9769;10.2433;11.5947;12.3831;1.80023;1.61366;3.58008;4.46835;1.91958;	82.0689	-
11	109267785	109267787	1.94497;1.54991;	3.49488	-
11	109266758	109266782	4.11034;4.16391;2.25203;3.11171;4.07496;9.50478;13.9527;3.90157;3.91292;7.78331;	56.7682	-
11	109266683	109266700	0.743673;4.55655;1.07514;3.52427;2.36521;	12.2648	-
11	109263464	109263466	4.40334;19.768;	24.1713	-
11	109263428	109263431	8.02486;27.86;30.6719;	66.5567	-
11	109263390	109263398	19.7763;0.16541;1.7169;6.29158;	27.9502	-
11	109263357	109263359	10.1627;16.3073;	26.47	-
11	109257697	109257722	5.89159;10.0217;6.63203;6.69033;16.835;19.053;10.7806;25.3987;17.0338;10.8042;16.9929;29.5572;41.794;25.5593;38.4697;1.11557;5.54621;4.76918;	292.945	-
11	109257568	109257570	5.48028;1.85727;	7.33755	-
11	109257493	109257503	3.19995;5.30676;10.0182;9.57134;12.4454;17.5349;12.4436;3.793;	74.3131	-
11	109257143	109257144	2.96905;	2.96905	-
11	109257041	109257059	8.15409;25.9649;10.2085;4.25367;2.06473;2.30696;12.811;12.4938;	78.2577	-
11	109256466	109256469	1.80996;1.81049;0.16504;	3.78549	-
11	109256362	109256390	0.0868863;2.52433;9.15025;10.0215;25.3015;6.61237;2.44872;3.9486;6.58836;7.26865;3.67286;	77.6241	-
11	109255339	109255341	1.1368;1.10081;	2.23761	-
11	109255167	109255200	17.3201;47.4894;29.0165;14.4137;18.7125;16.4099;47.2898;34.8586;22.4918;40.9209;18.5418;1.62943;0.545884;5.17355;1.59969;4.57491;	320.988	-
11	109255046	109255113	3.61757;4.42871;1.11733;3.04507;0.765529;0.779504;5.8388;20.845;10.4524;11.6652;	62.5552	-
11	109254697	109254698	5.68107;	5.68107	-
11	109253155	109253176	0.788488;10.4347;12.337;8.37095;13.3334;4.87456;7.66068;	57.7998	-
11	109253120	109253122	8.76993;3.05391;	11.8238	-
11	109251232	109251233	0.448389;	0.448389	-
11	109251025	109251046	8.88653;4.20769;	13.0942	-
11	109250985	109250996	3.40921;4.40908;0.0492614;0.193616;0.288785;1.39074;5.38938;8.42087;23.6369;18.53;3.29768;	69.0156	-
11	109250503	109250509	0.950289;4.75289;4.30222;1.88647;2.35359;2.42573;	16.6712	-
11	109250223	109250244	9.71873;8.01145;0.676306;1.43614;1.57276;0.115243;	21.5306	-
11	109247804	109247836	2.00182;5.04116;2.01431;1.27698;8.2641;8.32518;0.649141;3.94842;	31.5211	-
11	109235821	109235838	40.7149;147.197;148.649;129.457;10.1616;46.6684;35.7367;62.7545;146.341;166.903;147.707;	1082.29	-
11	109235743	109235773	13.5863;202.999;209.629;105.983;77.6597;30.6099;43.6835;22.7207;75.7212;40.7144;9.40316;	832.71	-
11	109235664	109235682	69.09;190.39;101.475;43.3705;115.172;	519.497	-
11	109235638	109235639	15.2025;	15.2025	-
11	109235576	109235577	35.02;	35.02	-
11	109235531	109235556	132.933;125.3;89.6517;80.9956;135.896;409.704;411.331;392.4;8.18891;64.5109;2.88642;34.9707;42.3594;	1931.13	-
11	109235491	109235495	3.81408;18.2788;41.6687;165.386;	229.147	-
11	109235377	109235414	92.7905;42.98;135.875;33.394;11.9634;12.5872;78.407;69.8112;113.879;	591.687	-
11	109235316	109235348	0.0903505;142.373;33.196;33.0104;20.6002;46.807;121.057;66.9812;4.15389;48.976;	517.245	-
11	109235217	109235218	179.356;	179.356	-
11	109235127	109235162	17.1111;46.4253;31.111;81.4473;44.8187;29.2706;65.2343;67.5506;4.86127;2.50212;	390.332	-
11	109234988	109235036	62.7387;45.8068;129.25;21.5657;143.113;3.49104;106.111;187.803;244.767;137.735;186.877;85.77;232.021;109.838;115.415;84.5959;93.5834;92.4159;166.746;243.797;243.52;96.3935;85.5225;11.8416;115.479;100.775;	3146.97	-
11	109234860	109234867	6.2662;64.2375;102.991;22.1384;63.9502;	259.583	-
11	109234635	109234669	62.9975;117.718;27.4172;18.237;7.50719;52.3282;139.657;139.687;30.6335;99.4027;	695.584	-
11	109234485	109234539	48.2198;31.3089;145.522;145.667;50.5852;4.98821;9.73369;23.4697;17.2788;52.8832;106.745;69.4045;40.7758;60.4966;5.30098;20.7223;58.8804;17.5262;21.7362;19.9709;16.0339;22.5442;13.121;0.342949;0.391401;28.2525;	1031.9	-
11	109234317	109234324	16.1987;73.2193;9.06836;10.7274;58.4178;6.53974;7.25152;	181.423	-
11	109234145	109234187	1.84223;44.8;109.913;29.2828;36.9253;31.9623;51.2028;81.8144;15.4823;15.7569;	418.982	-
11	109234091	109234115	4.26153;44.5764;78.3661;103.049;102.488;101.929;81.1091;	515.78	-
11	109233881	109233882	13.2453;	13.2453	-
11	109233742	109233771	78.6257;0.463198;55.4288;119.743;119.985;40.4319;37.2475;2.02465;13.2226;26.1334;38.7376;40.7875;27.5156;54.5554;77.6855;69.2221;40.4412;26.7822;	869.033	-
11	109233581	109233582	7.35802;	7.35802	-
11	109233555	109233556	0.885294;	0.885294	-
11	109233515	109233533	25.3018;51.2421;13.7893;3.46447;24.9556;17.5139;12.3847;9.97564;10.0836;	168.711	-
11	109233349	109233390	16.7328;23.7365;11.3638;87.1399;43.7929;120.224;170.51;88.9042;25.0693;22.4669;7.36013;22.9047;44.8221;45.2159;0.349429;33.9018;34.1552;12.7818;30.3229;5.02637;10.0345;	856.815	-
11	109233277	109233278	12.9222;	12.9222	-
11	109233232	109233242	3.2356;11.8115;58.0823;91.2111;158.504;153.444;157.354;156.77;137.221;90.4661;	1018.1	-
11	109233044	109233071	24.3718;106.134;2.9846;19.5418;45.2237;21.1369;22.5653;2.96016;20.9442;35.9543;	301.817	-
11	109232974	109232980	8.7758;20.375;39.4448;39.6025;12.5547;11.2418;	131.995	-
11	109232863	109232867	15.0817;22.2661;20.042;49.6703;	107.06	-
11	109232717	109232761	0.115065;9.80432;51.6377;21.2013;79.5943;48.3307;3.25301;	213.936	-
11	109232571	109232577	27.2293;49.0587;169.582;51.9575;	297.827	-
11	109232509	109232534	16.5109;62.505;106.589;251.703;436.325;437.676;438.908;440.024;441.025;441.907;442.673;292.204;123.093;385.524;441.734;38.491;1.74839;	4798.64	-
11	109232260	109232272	3.60365;20.4342;	24.0378	-
11	109232148	109232155	9.06107;10.3095;24.4629;45.0566;16.3701;3.7506;3.27875;	112.289	-
11	109232022	109232054	7.00026;17.5853;17.8126;28.5378;7.88789;19.3506;81.7025;120.339;120.362;112.189;120.379;120.374;120.36;99.8147;16.7952;21.9907;36.5905;2.23869;	1071.31	-
11	109231664	109231715	152.069;254.754;265.141;193.291;166.179;391.113;429.127;431.598;433.983;388.424;438.481;341.941;167.034;243.639;326.55;330.888;421.649;394.205;373.946;168.023;116.089;106.163;43.3938;146.409;16.2819;39.3435;12.7742;112.654;449.382;253.294;	7607.82	-
11	109231417	109231432	23.7966;36.445;63.3595;119.366;79.6905;9.17163;54.9886;59.1651;	445.983	-
11	109231313	109231360	40.2747;32.865;133.187;162.026;108.118;67.9539;31.0735;155.265;159.098;256.023;220.976;84.8661;78.4515;47.8626;46.1586;62.3335;36.8304;	1723.36	-
11	109231273	109231274	2.92463;	2.92463	-
11	109231248	109231249	14.3418;	14.3418	-
11	109231111	109231177	7.1097;16.4818;92.7992;45.0555;59.1025;95.3151;25.9597;19.9539;51.4683;19.3887;	432.634	-
11	109230904	109230905	38.948;	38.948	-
11	109230854	109230855	7.67578;	7.67578	-
11	109230794	109230822	20.166;63.1916;62.8711;5.33996;10.0029;	161.572	-
11	109230690	109230700	53.5331;14.703;10.0576;12.8762;	91.1699	-
11	109230546	109230550	19.1589;8.65388;	27.8127	-
11	109230325	109230411	60.294;13.8499;10.3738;10.3005;2.55578;36.5533;113.746;68.6131;22.4406;191.549;24.5996;43.3275;61.4277;26.8638;84.7748;186.797;61.2344;136.669;276.429;211.792;64.9868;172.668;52.7413;11.666;143.488;202.266;106.941;129.417;145.194;103.376;81.7893;86.3017;129.35;91.47;49.6909;61.0266;	3276.56	-
11	109230238	109230239	20.3809;	20.3809	-
11	109229924	109229960	2.69444;86.6217;11.9691;4.97762;30.2053;91.4911;124.508;237.268;113.069;65.667;153.987;205.951;236.058;235.734;112.829;69.594;173.89;39.0557;108.635;146.061;230.621;162.523;20.5403;129.95;92.7961;	2886.69	-
11	109172827	109172846	0.395248;29.5619;30.8231;15.7228;6.07241;3.57838;0.514384;	86.6682	-
11	109012043	109012044	108.128;	108.128	-
11	109011768	109012016	137.064;132.893;185.662;186.774;133.696;188.999;190.11;170.7;176.428;176.231;39.1927;185.971;172.973;177.927;209.983;220.284;10.8088;194.672;219.013;238.811;239.368;239.907;240.428;240.931;220.894;115.238;86.9987;243.168;243.559;243.932;244.287;120.784;226.015;245.518;245.779;246.022;246.247;246.453;246.642;246.812;246.965;247.099;247.217;247.317;247.4;247.466;247.515;247.547;81.7601;228.246;247.407;247.33;247.238;247.131;188.853;206.053;19.6547;129.731;241.024;240.653;240.275;239.891;239.501;218.583;48.1525;9.95125;208.581;227.315;226.825;226.332;225.838;225.343;224.846;224.348;223.849;223.348;222.846;222.343;221.839;221.334;200.307;176.492;168.238;24.2511;78.2606;168.422;187.148;186.653;165.637;33.7466;183.2;162.186;	17936.7	-
11	109011691	109011704	129.884;148.523;127.414;102.124;	507.945	-
11	108339491	108339494	1.20862;1.20863;1.20859;	3.62584	-
11	108338922	108338926	1.26042;11.2431;2.133;1.5528;	16.1894	-
11	108337621	108337660	2.66109;7.31394;7.88512;24.4504;33.135;2.52281;1.35875;4.19116;27.5852;16.2859;0.676021;0.419892;3.73127;18.7466;18.7466;14.2017;8.00586;9.97586;0.712051;6.4069;6.40689;	215.419	-
11	108336963	108336969	2.59298;7.73277;8.8105;18.9521;27.3564;25.5549;	90.9996	-
11	108336863	108336870	1.10901;2.92588;11.039;10.1926;15.2387;21.9623;9.09427;	71.5617	-
11	108336626	108336629	2.96682;20.8838;24.9192;	48.7698	-
11	108335688	108335718	1.16621;1.02068;4.97152;8.96565;3.7941;1.53921;3.24192;4.33741;2.37396;1.96106;7.86064;8.14655;5.04451;10.7085;1.63171;	66.7636	-
11	108334908	108334912	0.268066;0.802786;2.81144;7.09345;	10.9757	-
11	108334793	108334797	1.49422;6.36377;5.06916;1.47078;	14.3979	-
11	108334209	108334210	0.820238;	0.820238	-
11	108331881	108331883	0.2984;0.304478;	0.602878	-
11	108331844	108331858	1.94671;0.361355;4.81768;2.92386;2.81183;0.66216;	13.5236	-
11	108331806	108331823	17.9373;8.90165;37.1983;35.6156;24.901;16.7149;6.26685;12.2377;16.6305;15.3316;6.08011;	197.816	-
11	108327884	108327886	4.35314;2.57989;	6.93304	-
11	108327638	108327639	2.37385;	2.37385	-
11	108325725	108325729	3.84096;3.66364;3.16633;2.44615;	13.1171	-
11	108325671	108325674	5.27306;12.0625;1.07466;	18.4102	-
11	108325383	108325389	0.654735;14.553;44.1246;53.8532;10.5037;	123.689	-
11	108324013	108324036	0.00053512;1.76469;3.87236;7.44593;15.8035;1.9915;0.9951;	31.8736	-
11	108323300	108323310	1.05332;8.77455;10.5822;27.2456;23.1653;33.7022;16.7266;10.8556;10.8708;11.5259;	154.502	-
11	108322644	108322657	2.31569;2.71935;2.75897;0.390881;	8.18488	-
11	108320655	108320658	7.74978;3.3521;1.42209;	12.524	-
11	108319130	108319131	0.236767;	0.236767	-
11	108318778	108318781	1.35969;6.14346;6.29029;	13.7934	-
11	108318553	108318555	1.42377;1.07537;	2.49914	-
11	108318517	108318519	2.34229;11.2344;	13.5767	-
11	108318472	108318474	4.70265;3.75122;	8.45386	-
11	108318317	108318318	0.0893281;	0.0893281	-
11	108317859	108317885	2.36547;4.08304;5.62975;4.47132;0.558354;13.8385;39.0162;22.4152;15.6616;5.54184;5.89772;3.99825;	123.477	-
11	108316178	108316183	2.04756;5.87689;15.8216;5.5468;1.73143;	31.0243	-
11	108315703	108315723	5.99014;0.45031;4.33345;4.87131;11.2177;	26.863	-
11	108311561	108311566	3.12453;3.53867;6.53537;2.49753;3.37717;	19.0733	-
11	108311428	108311429	0.296959;	0.296959	-
11	108311366	108311369	1.90325;4.00675;6.3568;	12.2668	-
11	108311247	108311305	2.14532;0.674522;11.3255;18.3533;8.87572;9.1585;10.8685;28.0448;44.8213;10.638;7.71886;0.0667648;2.35679;21.4039;14.1164;42.9328;23.5429;4.23939;6.63405;16.2321;24.1474;5.16749;2.18421;	315.648	-
11	108310956	108310963	6.18338;11.9358;4.18752;12.9164;1.76165;1.9141;	38.8989	-
11	108310928	108310930	6.67875;1.89526;	8.57401	-
11	108308997	108309029	4.55402;7.67162;12.6808;6.80541;14.9422;10.1195;2.50648;15.6696;16.747;23.9102;22.0649;8.53794;2.54121;2.21419;7.58018;7.39893;5.31133;19.834;2.60393;7.06459;2.43113;5.20242;6.98764;0.439456;20.6157;2.72701;	239.161	-
11	108308371	108308373	1.20874;10.6666;	11.8753	-
11	108308238	108308240	3.86978;1.10427;	4.97405	-
11	108308000	108308013	6.54416;11.0911;3.19885;4.99056;7.57683;	33.4015	-
11	108307763	108307773	1.30767;0.905205;3.71704;2.28946;	8.21939	-
11	108306259	108306265	1.96878;5.59246;10.0471;15.74;7.67665;0.0365253;	41.0615	-
11	108305255	108305256	2.90457;	2.90457	-
11	108305214	108305228	2.35633;0.0641388;	2.42047	-
11	108305167	108305168	0.621335;	0.621335	-
11	108303036	108303037	0.313839;	0.313839	-
11	108300968	108300995	1.36041;8.07947;9.58441;3.20942;6.30262;7.64087;8.19637;13.6449;13.6899;	71.7084	-
11	108300869	108300874	3.00937;2.66932;3.47064;17.4031;	26.5525	-
11	108300814	108300832	5.81112;4.07686;2.79141;3.46649;3.46503;3.46503;3.46259;3.46316;0.730739;	30.7324	-
11	108299452	108299472	0.0665569;0.141981;7.76595;	7.97448	-
11	108299307	108299366	6.38977;1.7306;3.79496;18.0214;26.5144;24.5576;21.4455;0.477444;1.78115;1.78668;22.1727;19.6051;33.4095;2.74901;3.73664;6.14444;9.97796;3.50401;3.84356;4.88555;0.507856;5.43054;14.1381;1.07129;	237.676	-
11	108298992	108298995	1.92955;2.74504;0.341127;	5.01571	-
11	108298144	108298145	2.79317;	2.79317	-
11	108292076	108292078	3.04527;6.97318;	10.0184	-
11	108292027	108292038	2.21114;0.0871068;	2.29824	-
11	108284117	108284124	0.482072;4.95675;7.3829;4.54883;2.16245;2.64135;	22.1743	-
11	108283523	108283573	8.54193;10.4175;24.9266;31.821;1.34666;1.24916;2.59353;1.41393;2.61874;	84.9291	-
11	108283493	108283494	0.138712;	0.138712	-
11	108283416	108283420	2.2077;33.2373;23.5649;0.14016;	59.1501	-
11	108281943	108281975	5.23304;7.49848;7.49829;7.49856;1.21333;3.34799;15.8595;2.2169;0.618305;	50.9844	-
11	108281746	108281789	23.2085;20.9257;1.42269;17.6833;101.87;103.615;50.458;42.5196;58.5187;21.6169;15.0149;31.5272;85.5458;73.3525;100.468;29.5265;16.5101;6.69196;25.3462;10.8423;37.6539;21.1458;31.7471;48.2017;25.7293;17.9202;0.23871;	1019.3	-
11	108281721	108281725	6.99075;14.7385;37.5968;30.0019;	89.328	-
11	108281222	108281223	0.232817;	0.232817	-
11	108281120	108281122	2.57184;8.05738;	10.6292	-
11	108273538	108273539	1.42416;	1.42416	-
11	108273438	108273439	6.52659;	6.52659	-
11	108249155	108249162	2.61211;21.8372;30.1378;2.61211;7.77923;4.75855;	69.7369	-
11	108231501	108231514	2.15465;4.49733;6.1113;0.27763;3.38466;0.277764;6.13706;	22.8404	-
11	108179928	108179930	8.29305;6.5409;	14.8339	-
11	108179889	108179890	1.05724;	1.05724	-
11	108159163	108159167	0.557403;5.89503;4.82029;0.543199;	11.8159	-
11	108143649	108143655	5.12029;5.93859;5.12485;1.7093;	17.893	-
11	108113883	108113886	3.24841;7.03087;2.49911;	12.7784	-
11	108094741	108094785	4.55797;3.16671;4.57195;4.00242;8.64863;18.8895;1.94279;2.75045;5.12382;6.91872;7.52193;8.66747;8.98027;15.1522;2.69275;2.38197;0.21314;1.36589;	107.549	-
11	108093311	108093313	1.32119;1.31482;	2.63601	-
11	108047591	108047592	0.949195;	0.949195	-
11	107939493	107939494	5.26229;	5.26229	-
11	107939413	107939417	4.81915;7.45989;11.7321;15.0199;	39.0311	-
11	107939356	107939393	9.40296;33.5013;45.7073;19.698;2.2492;1.73976;61.4769;65.2815;39.7906;	278.848	-
11	107939310	107939332	20.0495;4.16383;27.4747;60.2291;28.0523;5.82471;4.07806;13.1915;31.9838;26.6483;9.65566;12.2413;7.97401;	251.567	-
11	107939214	107939215	0.646963;	0.646963	-
11	107939023	107939049	2.87818;0.729059;0.329181;4.0339;1.78038;1.78963;7.22706;	18.7674	-
11	107938985	107938994	12.4703;24.0743;16.32;4.0632;7.94304;7.90731;	72.7782	-
11	107938944	107938945	4.59496;	4.59496	-
11	107938856	107938872	2.62141;9.25514;12.0533;11.2423;2.38666;4.13993;5.88827;6.15936;0.58457;0.924013;	55.2549	-
11	107938662	107938684	18.9349;26.4169;3.02817;6.8277;	55.2077	-
11	107938633	107938635	14.0288;26.0763;	40.1051	-
11	107938559	107938561	28.0218;33.871;	61.8928	-
11	107938471	107938536	3.88798;12.4688;13.3041;48.1065;56.0769;12.9434;35.9233;75.7449;2.41538;33.0117;27.1389;10.4121;109.753;269.497;376.374;151.388;193.244;33.918;47.4699;93.2218;35.3247;67.5202;32.256;90.6722;5.50808;22.0806;	1859.66	-
11	107938116	107938170	8.85369;4.6842;18.6478;29.7659;73.7158;52.6367;28.4694;5.23083;8.70844;3.6051;12.8558;17.2401;9.4589;28.8144;45.5983;38.7565;5.63479;9.20648;9.73576;15.071;4.62817;	431.318	-
11	107938013	107938042	10.7324;18.3906;53.2454;10.3705;1.53806;26.6304;30.4029;21.3968;0.0426464;29.8799;20.8805;	223.51	-
11	107937775	107937787	10.252;44.7913;38.6286;22.1562;32.3271;34.6277;14.5292;14.3493;12.552;	224.213	-
11	107937747	107937748	5.67619;	5.67619	-
11	107937721	107937723	7.42906;15.4621;	22.8911	-
11	107937618	107937631	1.33371;2.64876;2.19592;	6.1784	-
11	107937558	107937563	2.91513;11.003;8.36945;13.2501;3.44809;	38.9858	-
11	107937475	107937490	4.18894;3.43606;0.599898;	8.2249	-
11	107937300	107937334	4.77064;17.7026;11.7632;5.4387;8.22252;14.7146;4.86629;1.07415;1.78234;4.99877;8.27688;5.42354;9.84349;25.0431;28.2885;5.10337;	157.313	-
11	107936359	107936364	1.56327;2.72315;2.63255;1.54071;	8.45968	-
11	107936324	107936335	9.86606;9.20581;22.4081;7.70535;14.4627;1.34165;	64.9897	-
11	107936299	107936302	7.89072;10.83;7.69752;	26.4182	-
11	107936266	107936269	0.414734;1.08962;1.16522;	2.66957	-
11	107936201	107936211	3.38962;2.86794;1.44986;4.14474;3.11771;2.87786;	17.8477	-
11	107936179	107936181	1.0141;0.696951;	1.71105	-
11	107935891	107935974	17.6192;64.5543;13.2572;3.43766;15.0353;24.2727;36.1148;8.62199;34.8551;22.507;12.5593;9.05049;44.6367;5.72194;1.24373;2.08581;2.05341;0.132613;1.04404;9.82978;0.717444;5.05299;2.68551;4.25491;3.83216;	345.176	-
11	107935431	107935507	3.85412;3.83685;3.59009;1.61914;15.0308;19.0935;18.0558;0.272762;17.1235;5.63596;3.37028;19.9162;11.6788;11.5805;9.74359;15.9672;22.955;0.139438;11.3074;15.763;15.7658;18.002;26.9766;16.7624;9.42525;7.59906;45.0144;44.8833;51.3343;34.6686;31.4706;1.3453;1.79069;5.56961;	521.142	-
11	107935216	107935241	0.432841;1.36523;3.43388;6.5856;8.03837;15.9013;18.0101;13.8416;5.89124;2.95818;	76.4583	-
11	107935120	107935123	19.4023;16.0108;0.680902;	36.0941	-
11	107934497	107934509	0.471031;2.32213;0.315235;	3.1084	-
11	107933932	107933937	4.32115;7.75231;5.4298;27.7808;10.4745;	55.7586	-
11	107933895	107933898	0.928646;4.37639;3.8489;	9.15393	-
11	107933535	107933537	17.2747;11.1535;	28.4282	-
11	107933448	107933493	0.720102;3.45746;33.1984;8.3303;1.97484;1.95067;7.185;21.0968;36.7642;3.91467;6.45448;44.5751;50.8991;32.4297;22.0802;10.528;20.7242;111.294;41.2138;36.1967;5.67423;8.05672;6.59406;19.956;59.5989;72.0956;43.5319;8.82541;	719.321	-
11	107877234	107877253	3.06863;5.09902;1.16185;13.8616;5.18338;6.60797;9.30627;14.8063;26.5848;5.31077;	90.9905	-
11	107877042	107877062	3.57609;6.79095;12.7734;22.0139;1.35888;6.57881;2.78201;2.58309;16.8639;16.9736;13.5228;21.2344;4.85985;20.3426;16.1482;	168.403	-
11	107876822	107876823	2.57348;	2.57348	-
11	107876503	107876506	6.30582;7.88237;4.17368;	18.3619	-
11	107875152	107875155	1.78544;2.53324;0.226527;	4.54521	-
11	107874866	107874888	0.320897;1.49165;5.31924;11.2565;2.15612;1.10868;	21.6531	-
11	107874778	107874780	1.07125;1.41502;	2.48627	-
11	107781405	107781420	0.984856;1.91453;6.30482;	9.20421	-
11	107781294	107781384	41.6865;43.6049;1.11544;8.5998;8.1607;26.616;33.3411;24.7205;43.0944;46.0163;33.8978;5.95002;6.80533;38.8213;24.4758;27.1817;17.2987;4.88679;37.1002;13.3522;27.9702;13.4048;14.3515;1.42005;	543.872	-
11	107781217	107781219	4.47781;26.2771;	30.7549	-
11	107781175	107781197	6.86291;72.6884;51.0779;9.04945;16.0952;2.77667;0.749145;	159.3	-
11	107781053	107781108	38.3172;28.4963;27.4332;22.5972;19.2396;0.281844;2.72647;36.2669;28.4489;1.32341;21.5491;18.7078;11.3986;	256.787	-
11	107781009	107781031	5.15961;4.17737;42.4131;34.6409;5.77985;15.8607;18.8752;15.799;	142.706	-
11	107780975	107780976	3.56257;	3.56257	-
11	107734600	107734601	0.640928;	0.640928	-
11	107734410	107734412	4.698;4.75723;	9.45523	-
11	107734371	107734372	2.385;	2.385	-
11	107734304	107734330	0.313586;2.46829;1.26538;4.88715;6.65957;7.08284;5.4558;	28.1326	-
11	107733322	107733332	5.40288;6.27264;30.4732;4.92491;3.16581;	50.2394	-
11	107733258	107733291	0.547658;0.7504;14.1434;12.0236;6.67978;7.81642;7.17177;21.7954;12.1345;	83.0629	-
11	107667549	107667551	5.26537;17.2019;	22.4673	-
11	107667482	107667488	7.25725;14.6995;1.1285;11.291;3.18454;	37.5608	-
11	107469173	107469175	4.07369;5.28751;	9.36119	-
11	107465413	107465417	1.21074;3.98839;9.71889;9.46125;	24.3793	-
11	107465372	107465380	4.50309;7.81014;2.72752;14.2993;8.16725;	37.5074	-
11	107464127	107464135	0.553165;20.4622;14.7699;33.2439;46.7356;13.8095;10.7195;2.24115;	142.535	-
11	107458194	107458195	1.35997;	1.35997	-
11	107455192	107455237	2.95574;2.96099;5.87405;5.86714;4.23195;2.00177;4.21915;6.21;8.53579;2.45736;1.63581;2.36037;3.03462;	52.3447	-
11	107455108	107455109	0.250223;	0.250223	-
11	107446896	107446969	4.1293;24.3055;13.5523;10.9775;3.14892;7.1403;3.73031;9.30343;11.4298;2.4972;1.97858;9.21014;8.49452;4.00064;11.9418;5.15717;0.295453;2.96946;0.17123;7.31925;2.16315;2.25237;9.39185;8.66333;14.4475;10.4188;34.6185;22.0452;14.6713;2.0343;13.6622;	276.121	-
11	107446862	107446874	17.668;24.9281;19.6154;1.57902;6.04717;	69.8378	-
11	107445995	107446025	7.41944;24.4307;8.61425;0.885762;3.15368;3.20463;23.116;23.639;9.75288;20.1596;12.1839;24.3288;6.70786;4.81277;1.17652;1.00639;1.46742;	176.059	-
11	107437995	107437999	2.29919;7.86209;1.59981;0.145196;	11.9063	-
11	107415067	107415072	7.22331;7.73503;5.26447;1.92336;	22.1462	-
11	107415022	107415031	7.30823;9.17019;1.00614;37.7503;48.4175;4.08326;2.8217;	110.557	-
11	107211877	107211897	12.1925;1.35317;13.0238;5.2962;1.69995;1.57084;0.614951;	35.7514	-
11	107211763	107211771	2.2139;9.39384;7.59376;11.5433;0.555607;0.591332;6.38303;	38.2748	-
11	107210685	107210686	3.43491;	3.43491	-
11	107210661	107210663	3.90813;3.14793;	7.05606	-
11	107210541	107210549	15.3402;14.6081;14.9753;1.48236;9.42739;7.97733;0.67974;	64.4904	-
11	107210402	107210430	0.393594;10.6095;0.167972;3.16847;29.0593;2.20806;21.0663;46.913;11.7092;11.6242;16.758;4.60416;3.02047;	161.302	-
11	107210339	107210340	2.67828;	2.67828	-
11	107210298	107210310	6.28273;10.9756;5.49749;0.589571;1.10502;13.873;21.3936;48.6263;	108.343	-
11	107210212	107210213	3.04955;	3.04955	-
11	107210035	107210060	1.61346;5.45204;18.7288;0.950565;5.77783;28.6479;64.6714;27.3443;9.45566;18.3407;67.715;86.8429;86.5275;22.3673;	444.435	-
11	107209995	107210004	3.79519;3.80001;12.9343;	20.5295	-
11	107209911	107209914	3.16429;22.7533;1.04009;	26.9576	-
11	107209794	107209800	6.59884;4.43514;2.98771;3.60036;	17.622	-
11	107209319	107209330	1.37361;1.96975;1.68217;8.01848;5.59551;18.7359;4.87918;2.41628;	44.6708	-
11	107208597	107208607	0.847419;15.0353;4.14452;8.84844;11.4036;4.93235;0.939544;1.49461;	47.6458	-
11	107208272	107208297	3.90717;4.81165;4.73817;1.56917;3.03486;3.72588;7.53391;19.808;	49.1288	-
11	107208211	107208218	2.20504;13.391;16.5374;10.1575;4.82391;7.98888;9.71424;	64.818	-
11	107180719	107180722	0.346994;9.07089;0.346994;	9.76487	-
11	107175907	107175908	0.271883;	0.271883	-
11	107167357	107167358	0.334028;	0.334028	-
11	107106371	107106373	5.5646;6.85714;	12.4217	-
11	107094825	107094838	6.42976;17.4694;6.36553;1.06638;1.44253;3.7964;	36.57	-
11	107094641	107094669	2.97435;3.6768;17.4449;18.7857;22.2154;15.4753;17.4278;15.3849;36.2009;53.0778;44.9777;1.52298;0.889075;	250.054	-
11	107074857	107074890	6.62484;3.94256;23.6676;38.5778;11.5746;6.15153;21.1801;38.6659;42.4045;31.8032;40.5548;44.7696;71.5855;59.0702;36.3829;58.9841;42.1896;31.9749;27.6957;25.9321;30.2992;50.793;61.1892;7.9412;39.424;46.4126;17.3581;9.12745;3.1202;5.76826;	935.166	-
11	107050014	107050015	1.10631;	1.10631	-
11	107049962	107049963	1.71848;	1.71848	-
11	107049910	107049911	1.60337;	1.60337	-
11	107049594	107049596	0.253416;2.37799;	2.6314	-
11	107049489	107049490	1.76601;	1.76601	-
11	107049278	107049279	1.79154;	1.79154	-
11	107036456	107036457	3.15855;	3.15855	-
11	107036334	107036336	3.07279;1.83846;	4.91125	-
11	107035337	107035345	4.34013;2.3223;1.36711;2.36756;5.96903;5.17024;5.2375;1.31731;	28.0912	-
11	107035288	107035313	5.44156;1.74496;0.243341;2.8529;20.1159;12.4135;12.0284;3.00099;6.12095;4.77896;	68.7415	-
11	107034857	107034858	0.335897;	0.335897	-
11	107034834	107034836	7.24189;19.0477;	26.2896	-
11	107034648	107034649	2.85798;	2.85798	-
11	107034618	107034626	7.45033;10.6712;23.1972;27.0826;7.45095;6.10661;4.74575;	86.7047	-
11	107034437	107034482	3.71483;17.4605;31.7602;16.2652;5.0964;3.08765;14.0585;13.9745;2.60813;1.76216;14.4585;3.95201;5.17613;0.95199;1.44874;0.0951723;3.57315;	139.444	-
11	107034407	107034409	6.97134;3.70275;	10.6741	-
11	107034155	107034157	0.743195;1.32093;	2.06413	-
11	107034081	107034086	8.31987;11.4294;9.56223;22.257;12.629;	64.1975	-
11	107033925	107033953	0.301989;5.76506;26.8725;9.62056;1.61088;10.4357;13.329;12.3236;13.8725;6.89872;3.41967;10.2582;9.90627;	124.615	-
11	107033593	107033605	5.48757;4.34218;7.08564;2.47202;27.6775;15.6993;0.656328;4.79752;5.48791;	73.706	-
11	107033497	107033499	5.76671;9.42496;	15.1917	-
11	107033447	107033449	2.50535;2.50089;	5.00624	-
11	106993733	106993740	4.77119;4.76909;11.286;7.62899;1.43428;1.12964;	31.0192	-
11	106992026	106992049	6.01;8.91307;8.13539;6.4046;6.4046;6.4046;3.83353;	46.1058	-
11	106991440	106991443	0.676168;3.05448;4.22181;	7.95246	-
11	106991238	106991258	2.24429;2.27017;1.80037;16.1131;21.6414;37.0538;24.2727;5.93161;14.9661;13.3217;31.9656;36.1051;9.88869;30.3924;16.1464;	264.113	-
11	106988833	106988865	26.2276;3.00688;3.74709;1.63439;19.5672;30.3414;2.09827;0.165435;30.7799;39.7394;26.9796;10.5551;18.6757;14.7665;14.4808;3.11638;	245.882	-
11	106988780	106988796	28.2601;53.6474;13.631;13.4378;0.00606789;5.0901;5.04297;	119.115	-
11	106988749	106988750	2.40842;	2.40842	-
11	106909110	106909112	1.25818;3.93568;	5.19386	-
11	106892905	106892907	2.35037;1.46322;	3.81359	-
11	106892302	106892315	1.60665;23.9968;70.9937;17.4346;3.71402;2.79398;3.15964;3.75344;1.53703;	128.99	-
11	106822321	106822357	4.22592;7.36544;5.12597;0.996997;5.7949;0.271892;	23.7811	-
11	106822067	106822126	9.59402;3.38901;10.1054;8.75922;15.6004;17.373;11.8381;3.47387;3.43809;15.264;22.1508;18.6272;31.0514;36.4226;36.4156;25.5688;7.01668;35.8835;11.0765;9.03631;54.4092;34.1792;30.0286;13.4721;44.6115;9.31272;8.85906;6.02324;9.17643;	542.157	-
11	106820975	106820977	1.90429;1.49055;	3.39484	-
11	106820879	106820881	4.70199;3.75341;	8.4554	-
11	106820483	106820487	2.73139;17.3818;25.1211;4.48552;	49.7198	-
11	106820326	106820361	1.94791;5.02273;3.7624;4.7861;1.47393;12.5713;11.5678;7.57058;9.28089;8.29345;0.590956;0.904889;	67.773	-
11	106784298	106784304	1.39053;2.55673;8.04345;	11.9907	-
11	106783789	106783854	16.4931;33.704;54.9018;67.2979;16.3579;5.50646;0.101037;0.724165;1.668;1.2933;2.63041;0.143216;2.34208;1.26281;	204.426	-
11	106783564	106783580	3.49728;10.8695;7.50907;5.36846;	27.2444	-
11	106783380	106783415	3.9433;9.01146;6.61082;8.5167;11.6421;1.56469;4.79557;6.82172;7.80971;6.92849;	67.6445	-
11	106783328	106783355	9.04487;15.3864;4.82191;1.9423;14.7811;2.86444;15.6351;40.0919;10.5938;12.9669;1.33977;	129.468	-
11	106782961	106782979	3.48509;17.9463;7.38691;1.71317;0.402236;6.7919;7.75024;	45.4758	-
11	106782881	106782910	7.00064;8.5455;17.0748;25.5685;38.9321;20.0168;3.31597;11.9703;52.7442;69.5611;47.7692;13.809;	316.308	-
11	106782021	106782048	4.71231;13.8321;8.18903;26.1145;44.4276;82.2675;75.5342;9.57326;74.8546;89.2065;51.8491;62.0998;91.7849;13.3213;	647.767	-
11	106781872	106781874	5.07081;24.6917;	29.7625	-
11	106781794	106781812	24.0865;63.0428;11.6991;69.116;25.3309;45.9867;49.6174;48.0074;49.048;9.52157;54.5193;15.5957;69.4514;1.35566;	536.379	-
11	106781648	106781670	13.7334;23.4845;1.69561;75.6978;146.322;159.64;144.332;167.671;146.959;46.0844;12.7697;57.8268;15.6039;	1011.82	-
11	106781434	106781514	3.80446;13.9879;28.2417;37.2813;144.798;12.3534;75.7634;211.375;177.319;238.784;238.717;67.8441;102.904;212.211;107.16;31.365;89.3717;127.519;176.865;75.2216;7.2613;133.972;212.388;56.3789;13.553;	2596.44	-
11	106781413	106781414	8.56612;	8.56612	-
11	106781278	106781279	0.464553;	0.464553	-
11	106781061	106781085	38.8956;289.823;156.865;42.0854;70.71;57.7655;33.1053;7.66374;27.5471;6.36073;	730.821	-
11	106780977	106780992	8.49789;203.688;224.513;133.649;113.692;118.603;226.146;5.97093;6.7309;191.087;118.642;97.4471;	1448.67	-
11	106780859	106780921	71.0169;31.4849;23.4286;13.4162;110.485;37.6557;223.695;102.484;33.4748;6.45724;10.2662;7.12305;0.428059;	671.415	-
11	106780666	106780685	12.5196;88.2677;63.1257;32.1991;83.8693;141.795;191.423;45.626;57.3356;52.589;62.5857;58.6207;32.4099;16.4288;47.113;71.3459;	1057.25	-
11	106780632	106780633	13.0145;	13.0145	-
11	106780585	106780586	42.3395;	42.3395	-
11	106780560	106780565	88.6825;168.202;31.8106;44.6276;	333.323	-
11	106780399	106780437	24.2514;75.2693;89.0278;68.8336;80.2499;297.34;77.7759;44.0359;128.317;98.8675;89.383;82.0767;92.1825;30.7761;118.351;86.1771;192.969;94.16;77.5442;96.149;77.9808;57.8589;81.2583;25.4841;8.52723;	2194.85	-
11	106768328	106768335	2.7864;9.57206;1.56583;	13.9243	-
11	106763539	106763545	27.3194;14.2955;16.0055;27.7098;14.8464;0.478758;	100.655	-
11	106747720	106747751	10.2483;15.5454;7.95254;3.11906;7.32128;9.33031;6.94336;0.0927889;0.776272;1.09672;0.876418;	63.3024	-
11	106568211	106568212	0.570344;	0.570344	-
11	106568165	106568189	7.55665;8.45287;6.74745;14.7207;10.9811;25.6001;29.6232;11.5314;3.38927;4.74533;18.0705;23.2714;11.8423;4.62409;3.21885;3.28705;16.9035;14.8894;15.0163;1.1194;	235.591	-
11	106568127	106568128	0.154823;	0.154823	-
11	106503564	106503567	0.956241;10.3052;3.06305;	14.3245	-
11	106503224	106503225	3.92616;	3.92616	-
11	106503024	106503030	0.0807178;5.04211;10.8765;13.7959;10.4989;4.37154;	44.6658	-
11	106502620	106502621	2.91166;	2.91166	-
11	106502562	106502565	2.79918;5.41528;10.693;	18.9074	-
11	106397666	106397696	2.19428;6.58496;11.4374;13.4658;6.29318;0.817357;1.16642;0.853009;	42.8124	-
11	106397283	106397315	0.547078;0.596283;15.8496;10.0293;26.574;32.777;20.4728;24.7519;14.2152;26.5462;7.46557;5.5859;0.592366;	186.003	-
11	106395288	106395305	4.50328;1.75779;9.95577;20.4821;	36.6989	-
11	106394833	106394835	1.06913;3.47793;	4.54706	-
11	106319369	106319375	3.78937;3.29786;10.4405;11.3019;	28.8296	-
11	106263901	106263938	4.22947;5.91337;2.57167;0.848027;2.34456;10.4698;14.0867;18.7684;4.29087;4.29197;12.4642;11.7982;9.809;7.7993;13.9166;40.9485;22.3233;26.0229;0.455743;0.295962;6.22162;6.33738;	226.208	-
11	106209558	106209560	7.8307;4.10296;	11.9337	-
11	106201924	106201928	1.08339;1.24737;1.25528;1.25821;	4.84425	-
11	106201778	106201780	0.488995;10.531;	11.02	-
11	106201727	106201732	0.461674;0.78644;3.47457;7.38964;12.5673;	24.6796	-
11	106201692	106201694	4.40693;2.9442;	7.35113	-
11	106200914	106200919	5.39296;11.3789;5.78468;0.0343963;8.57561;	31.1665	-
11	106200817	106200825	9.86016;16.098;2.8949;24.0146;6.0675;11.2852;2.41642;2.37919;	75.0159	-
11	106200778	106200780	10.5094;1.51509;	12.0245	-
11	106200699	106200711	6.7708;9.39394;23.4139;	39.5787	-
11	106200603	106200631	22.9462;0.880894;38.8991;70.1057;57.67;18.7146;29.4382;3.04292;	241.698	-
11	106200398	106200438	4.33662;24.9911;34.2404;45.1921;34.2685;56.825;0.657338;17.7146;6.89826;3.06859;24.0069;37.2088;8.19565;90.6418;110.849;31.5619;59.5411;7.58594;8.16241;11.0912;	617.037	-
11	106200374	106200377	21.9717;30.5575;5.07127;	57.6005	-
11	106200326	106200328	2.31846;20.3039;	22.6224	-
11	106200250	106200252	26.1594;12.2345;	38.394	-
11	106200196	106200212	79.3959;196.764;65.3402;8.79158;25.7478;	376.039	-
11	106200126	106200133	2.42543;14.7747;8.92568;	26.1258	-
11	106199801	106199805	8.26647;30.1749;35.0767;31.3049;	104.823	-
11	106199761	106199781	13.0838;39.0886;65.626;102.925;83.1417;19.0102;9.46498;1.00081;26.0838;27.824;46.4803;16.3704;2.36125;29.0952;0.806538;7.25977;5.03036;	494.652	-
11	106199662	106199671	19.6845;21.2271;22.1697;9.27038;	72.3516	-
11	106199470	106199502	9.57474;10.2338;26.1076;7.11423;33.365;57.7341;82.4313;20.207;77.9135;20.3775;14.3663;37.5359;58.1075;15.5251;	470.594	-
11	106199431	106199446	29.9523;19.9434;7.09925;1.50636;2.56972;	61.071	-
11	106199028	106199055	1.05582;1.06184;1.12417;1.75252;3.63699;2.73083;2.49956;1.30167;0.802847;4.63983;1.9784;4.81797;	27.4024	-
11	106198870	106198895	10.4078;6.84047;0.826164;1.46489;4.23174;0.263626;2.39879;	26.4334	-
11	106186929	106186932	1.59855;1.83441;0.495204;	3.92816	-
11	106163677	106163689	0.204078;11.1539;17.8613;9.62841;9.62287;10.5669;2.12362;4.28126;8.25523;11.5827;8.43833;	93.7186	-
11	106158424	106158426	1.22962;0.299081;	1.5287	-
11	106033311	106033333	1.29538;4.91875;20.236;7.65103;9.93783;19.1199;6.79158;3.31247;4.00973;12.1407;4.10899;	93.5223	-
11	106028361	106028384	2.01772;15.6662;5.77831;10.2536;18.7344;5.11568;3.40233;1.45397;3.42925;9.16068;3.27715;1.24688;0.685721;	80.2218	-
11	105179570	105179584	4.44302;0.962453;1.95369;2.18602;1.81581;0.678747;0.259541;0.899557;4.79256;9.81828;13.0162;12.962;11.6821;	65.47	-
11	105179487	105179488	2.24293;	2.24293	-
11	105179440	105179442	3.98918;16.75;	20.7392	-
11	105178487	105178490	0.240071;0.932147;0.240071;	1.41229	-
11	105163611	105163622	13.1984;18.6096;28.8892;32.6325;2.77738;2.65304;5.48948;15.3765;2.71295;	122.339	-
11	104917749	104917765	15.0513;9.89098;24.3093;75.6627;75.9722;75.9775;75.9787;75.9757;75.9687;75.9575;45.2653;73.6386;18.3442;38.8381;53.4833;55.283;	865.597	-
11	104571154	104571181	36.0622;253.159;255.485;256.02;237.304;256.976;200.82;136.44;71.8657;67.4491;8.27263;7.82423;59.2931;109.895;185.773;113.343;77.1475;	2333.13	-
11	104570992	104571022	21.0633;14.0818;3.23659;22.3996;79.8458;42.8289;40.194;	223.65	-
11	104570862	104570905	14.8939;98.0066;44.7926;11.3523;0.61228;81.971;65.8888;256.724;363.202;307.155;85.1274;196.714;148.704;161.974;364.971;281.573;57.8798;42.4251;22.7429;32.886;19.1521;3.03659;7.16496;95.5604;64.6699;	2829.18	-
11	104570609	104570633	10.5812;9.34334;0.275709;6.69175;9.70609;10.1651;9.87124;5.99791;9.8255;10.3825;16.8145;14.3079;6.38638;43.1844;22.8549;12.6118;10.6769;12.2604;5.36779;1.86717;	229.172	-
11	104570580	104570582	0.102102;7.85754;	7.95964	-
11	104570513	104570516	1.93047;1.15536;	3.08583	-
11	104544188	104544192	6.44793;5.35948;18.6404;0.12378;	30.5716	-
11	104528629	104528672	6.06253;10.7892;7.89499;0.714418;0.444648;5.03591;1.85218;	32.7938	-
11	104504340	104504345	8.27595;11.3662;3.20735;5.62032;3.00673;	31.4766	-
11	104504279	104504280	2.64641;	2.64641	-
11	104504147	104504153	15.824;29.0618;37.5357;14.5711;14.5711;38.3899;	149.953	-
11	104504055	104504063	5.02589;19.5607;14.4152;18.6298;28.7571;30.6669;5.95307;6.50917;	129.518	-
11	104504016	104504017	0.185729;	0.185729	-
11	104503775	104503802	0.205751;6.61465;24.0328;3.18446;6.96758;1.62031;10.5921;14.0024;9.45165;0.954196;2.47565;1.54683;25.0817;32.2047;8.39152;	147.326	-
11	104503748	104503755	15.3175;3.05774;	18.3753	-
11	104503685	104503690	5.98276;19.392;26.6172;43.1461;6.17682;	101.315	-
11	104503508	104503510	4.46558;7.31038;	11.776	-
11	104503448	104503450	1.96603;1.6527;	3.61873	-
11	104503098	104503100	0.300311;0.55318;	0.85349	-
11	104447102	104447107	5.1918;16.0689;11.0817;4.03995;2.78575;	39.1682	-
11	104444430	104444432	1.59696;1.53667;	3.13363	-
11	104440616	104440619	2.02113;3.26256;3.06478;	8.34847	-
11	104424854	104424886	0.342706;8.72988;34.6237;38.0354;10.5981;26.9236;33.4517;8.68791;7.47015;4.37739;0.44983;7.67452;5.47065;9.6229;24.9913;0.239818;2.77438;	224.464	-
11	104424829	104424832	59.1173;69.3216;7.35735;	135.796	-
11	104424795	104424796	2.79758;	2.79758	-
11	104422518	104422520	0.427075;0.411874;	0.838949	-
11	104422209	104422211	1.51251;2.28279;	3.7953	-
11	104422122	104422126	6.39076;17.9362;6.81812;14.7067;	45.8518	-
11	104421969	104421970	0.151051;	0.151051	-
11	104401325	104401326	1.63898;	1.63898	-
11	104391909	104391913	2.45868;6.63923;7.89915;4.17311;	21.1702	-
11	104383365	104383403	5.42673;21.2235;5.41494;0.903071;4.43998;21.7019;37.4118;23.1112;18.832;27.1143;17.4271;4.23536;6.73811;3.06431;1.07566;1.11374;10.2947;6.44219;10.3657;16.6094;7.50183;4.92356;3.99063;8.92399;12.5294;9.16;	289.975	-
11	104383282	104383285	2.7673;2.79292;2.66337;	8.22359	-
11	104383187	104383189	3.18429;3.19297;	6.37725	-
11	104373133	104373135	2.78113;0.23745;	3.01858	-
11	104366719	104366723	5.21169;9.92786;12.4669;12.3291;	39.9355	-
11	104365508	104365511	2.81899;2.93778;3.29395;	9.05072	-
11	104356588	104356590	4.82935;12.1131;	16.9424	-
11	104335574	104335635	0.0179859;0.0436951;7.40486;3.26006;4.95013;4.74786;7.2591;14.627;16.8152;21.7913;9.40483;43.9281;42.4273;	176.677	-
11	104335545	104335548	3.60441;13.9643;4.2251;	21.7939	-
11	104334852	104334857	21.1973;16.2058;12.2742;3.72781;0.957755;	54.3628	-
11	104334805	104334807	0.554062;6.89315;	7.44721	-
11	104334665	104334693	1.57451;0.238481;2.68889;5.03251;12.8396;2.45637;6.38901;0.258777;0.544143;	32.0222	-
11	104334610	104334643	80.1716;13.9173;5.74559;2.93957;1.66027;27.9508;19.2056;28.8079;15.4194;6.72289;8.75403;14.4439;38.1327;5.00746;4.47086;4.08225;9.22694;49.6064;45.8685;0.95093;	383.085	-
11	104334546	104334553	16.6677;12.5436;0.0110051;3.09236;7.48806;15.0108;	54.8135	-
11	104334277	104334312	14.2795;34.7652;29.5363;44.5919;39.9226;17.757;8.55946;29.1892;62.1208;9.58738;0.0838414;10.7737;3.17809;14.2463;11.5404;21.9481;31.9072;7.79298;0.59304;20.7595;	413.132	-
11	104334253	104334255	64.1198;17.9992;	82.1189	-
11	104334140	104334161	5.03613;14.5357;7.55044;3.46062;	30.5829	-
11	104334085	104334086	5.00198;	5.00198	-
11	104334042	104334064	4.53694;34.878;7.31315;31.1481;45.8863;10.7563;19.8802;5.42454;10.0794;35.9547;21.3861;11.9363;	239.18	-
11	104333925	104333950	3.88193;7.0596;2.57601;4.85254;21.8216;16.5478;14.6379;36.1916;	107.569	-
11	104333789	104333803	6.43473;9.38855;7.59767;10.1696;3.92468;14.5856;21.5367;42.6372;28.6491;35.736;20.9013;3.98642;18.9414;11.338;	235.827	-
11	104333648	104333649	7.54609;	7.54609	-
11	104254019	104254022	11.6791;32.8862;1.88436;	46.4496	-
11	104056999	104057000	6.73262;	6.73262	-
11	103953822	103953824	0.438592;0.421759;	0.86035	-
11	103926166	103926167	4.03288;	4.03288	-
11	103882353	103882356	58.1412;80.2185;64.2622;	202.622	-
11	103879435	103879452	0.392874;4.33236;4.66157;1.3782;26.3434;33.2613;2.70281;14.4883;17.0548;9.74211;2.07131;2.7817;1.52183;	120.733	-
11	103856635	103856637	3.7346;4.62503;	8.35963	-
11	103839010	103839012	2.33836;4.63188;	6.97024	-
11	103829970	103829980	0.982603;4.1125;22.4778;11.6739;10.2731;4.35316;4.06777;4.36593;14.4551;8.20048;	84.9623	-
11	103823106	103823141	37.1195;39.1348;55.2767;8.01914;33.7005;32.3534;11.384;24.1676;9.06069;1.29592;	251.512	-
11	103823050	103823078	0.796331;24.7417;61.0888;256.748;119.099;169.416;359.03;225.12;110.415;77.8004;75.7159;23.7404;14.4315;45.8049;	1563.95	-
11	103823007	103823013	13.8227;77.7272;3.64535;4.09395;17.3831;	116.672	-
11	103822867	103822902	2.55912;2.09835;0.731485;1.38007;4.94303;49.0661;17.3361;35.4549;	113.569	-
11	103822507	103822583	18.5217;3.27073;29.5094;28.0926;25.3522;10.6633;67.8241;121.113;99.3284;28.0106;30.5836;71.1419;0.341998;29.6426;103.696;38.6127;47.3836;35.1957;6.392;10.1963;45.7515;67.9376;59.6002;78.6814;93.5979;72.4287;17.4918;20.9129;	1261.27	-
11	103822450	103822465	23.8025;16.4099;	40.2124	-
11	103822381	103822382	6.03856;	6.03856	-
11	103822300	103822302	38.5022;40.2381;	78.7403	-
11	103822224	103822257	5.14631;5.07821;8.85448;28.4065;51.0372;67.8962;145.119;24.4374;22.0308;38.503;13.8813;12.6848;27.2891;24.8511;62.0979;15.952;88.8079;153;107.625;12.0407;22.4703;85.6596;	1022.87	-
11	103821950	103822022	14.0077;59.337;38.8246;112.771;34.8737;18.1973;142.617;295.416;10.0595;25.7072;160.343;252.711;291.558;92.7187;64.0194;27.5682;71.3943;121.47;79.2201;29.373;135.582;60.9398;65.28;71.2513;	2275.24	-
11	103821877	103821888	56.2543;38.8968;16.6017;	111.753	-
11	103679079	103679086	2.1508;2.53575;4.20473;8.83158;9.20813;4.79038;5.67701;	37.3984	-
11	103679029	103679030	0.299909;	0.299909	-
11	103678962	103678986	4.27078;3.59567;27.9709;3.34733;3.13069;3.77223;	46.0876	-
11	103678800	103678801	0.169093;	0.169093	-
11	103678751	103678757	0.24563;0.24563;7.14785;9.07649;	16.7156	-
11	103678662	103678663	2.27696;	2.27696	-
11	103678349	103678387	0.518182;0.233316;4.01528;3.32908;5.3334;8.15989;9.1964;15.6368;2.95296;0.201396;	49.5767	-
11	103678183	103678184	2.01219;	2.01219	-
11	103678147	103678163	1.22197;11.0843;7.0996;2.57228;4.91941;3.58886;	30.4864	-
11	103678119	103678121	0.986421;0.283096;	1.26952	-
11	103678044	103678045	10.2331;	10.2331	-
11	103677956	103678019	6.96283;21.3488;15.4416;7.17938;2.03755;5.70129;2.47777;3.85948;10.8777;43.3346;32.3524;6.74577;29.8264;16.0234;24.3143;2.4982;21.398;37.9517;	290.331	-
11	103677826	103677837	24.2528;13.2947;32.0949;59.1504;47.2693;3.61117;6.41417;0.885449;	186.973	-
11	103677803	103677804	2.43046;	2.43046	-
11	103677779	103677783	30.0266;48.1959;58.4615;9.52415;	146.208	-
11	103677656	103677660	1.06307;4.62284;11.5953;3.27377;	20.5549	-
11	103677467	103677498	0.620263;5.6868;2.45919;6.73428;4.01478;7.00087;3.11264;0.926787;5.91623;5.70626;5.97817;11.6015;6.22259;7.8535;8.08763;0.806306;1.60772;2.4879;0.592263;	87.4156	-
11	103677227	103677228	3.68093;	3.68093	-
11	103677114	103677117	5.34368;4.75146;11.0516;	21.1467	-
11	103677026	103677028	3.11579;4.13265;	7.24844	-
11	103676916	103676919	0.954133;9.80047;2.16302;	12.9176	-
11	103676770	103676791	1.66417;7.55889;1.68032;8.26707;10.2621;9.0545;4.19484;9.2249;	51.9068	-
11	103675996	103676002	6.43903;15.4089;0.294215;8.5797;12.6253;	43.3471	-
11	103366570	103366572	18.412;8.35842;	26.7704	-
11	103366101	103366126	6.32573;21.7463;23.9937;12.0296;4.0106;1.81449;1.86156;19.2323;1.92598;0.639344;0.339165;14.1289;26.6441;0.895437;1.37817;1.16367;2.30832;	140.437	-
11	103365830	103365831	1.45651;	1.45651	-
11	103365807	103365808	0.962379;	0.962379	-
11	103365766	103365769	4.51571;27.5376;69.071;	101.124	-
11	103365739	103365743	0.332081;5.25773;6.3877;2.51105;	14.4886	-
11	103365690	103365691	2.10122;	2.10122	-
11	103332177	103332178	3.52742;	3.52742	-
11	103220617	103220635	0.685121;0.988924;3.86645;0.104896;	5.64539	-
11	103220575	103220590	1.90217;1.66566;1.03206;1.40117;	6.00105	-
11	103130340	103130342	0.0940684;1.50988;	1.60395	-
11	103126583	103126586	49.8665;29.6325;2.51436;	82.0134	-
11	103123833	103123844	1.90377;4.9485;2.09666;1.19288;	10.1418	-
11	103123762	103123794	5.35314;19.1317;2.39846;2.94667;1.7122;1.93457;0.532415;	34.0092	-
11	103123671	103123699	11.4716;2.91108;0.971039;0.408773;3.43343;12.6502;5.06756;3.38423;9.86776;1.84315;1.11875;	53.1276	-
11	103123561	103123563	1.66189;2.86698;	4.52887	-
11	103122345	103122347	5.10018;5.06478;	10.165	-
11	103070444	103070457	1.68274;5.49758;4.69661;	11.8769	-
11	103070418	103070420	7.07485;6.7744;	13.8492	-
11	103070380	103070384	6.78651;6.14177;13.4116;4.93399;	31.2739	-
11	102994900	102994903	3.3772;4.66932;5.35095;	13.3975	-
11	102994871	102994874	0.666967;1.32521;1.34953;	3.34171	-
11	102994438	102994466	1.86133;0.995578;1.74824;0.832544;8.33486;17.4239;0.82027;12.091;7.66011;5.91587;13.1079;5.45725;2.72023;	78.9691	-
11	102994267	102994304	0.476298;10.4322;3.80712;23.627;28.9675;19.3231;1.22294;	87.8561	-
11	102994223	102994241	1.86214;18.4392;26.0231;25.4434;5.90737;1.79757;2.66172;0.0877973;4.25265;4.48371;13.366;	104.325	-
11	102939533	102939552	0.17933;3.90614;	4.08547	-
11	102939351	102939387	0.462917;0.0847919;1.92921;2.17897;2.41409;14.9539;11.9567;7.60337;6.61278;6.68611;9.77402;17.2648;0.518649;2.65496;	85.0953	-
11	102838054	102838056	4.77607;4.80988;	9.58595	-
11	102686107	102686110	3.27124;16.7328;9.59333;	29.5974	-
11	102686082	102686087	8.72894;13.8399;0.144585;0.452511;	23.166	-
11	102685672	102685690	5.49789;8.61398;10.71;7.01743;5.6605;0.424641;1.94068;3.78875;10.1533;	53.8071	-
11	102685487	102685491	5.71997;19.2222;16.2805;9.64284;	50.8655	-
11	102685460	102685462	1.3439;0.0991398;	1.44304	-
11	102685309	102685310	0.275923;	0.275923	-
11	102537224	102537237	8.01123;4.95643;4.35374;2.07498;3.58353;	22.9799	-
11	102537202	102537203	4.42252;	4.42252	-
11	102536971	102536997	5.11647;3.56322;25.8851;20.1264;40.8135;80.4264;78.0613;61.8686;62.0212;14.4113;53.7664;36.972;55.7264;90.7141;32.7845;26.4437;30.6177;14.103;21.4488;10.9226;35.0624;9.20759;	810.063	-
11	102536946	102536949	11.2711;9.81237;8.73228;	29.8158	-
11	102535828	102535862	4.88059;3.49323;14.0918;12.3832;1.81379;1.27971;0.954971;0.068625;0.508563;0.934479;	40.4089	-
11	102535787	102535790	1.16257;3.14485;	4.30742	-
11	102534888	102534891	4.05734;4.57827;4.4224;	13.058	-
11	102534542	102534617	0.405324;11.4174;3.27815;0.205129;2.94005;17.5846;16.8025;11.7302;9.97085;7.61279;8.86046;6.01771;0.7236;4.67239;19.005;11.4618;0.947303;0.82529;11.5432;40.2448;27.9607;36.7849;13.423;1.14497;1.1309;0.281523;0.582265;0.785542;0.470995;0.913597;15.7634;4.96581;	290.456	-
11	102531540	102531557	1.04324;2.74861;5.31373;2.90443;1.70317;0.0135131;7.65849;14.0541;12.3296;	47.7689	-
11	102531212	102531213	1.29547;	1.29547	-
11	102529132	102529134	8.33175;9.99961;	18.3314	-
11	102528878	102528892	1.52468;9.45351;7.6944;3.51817;13.9668;	36.1576	-
11	102528829	102528830	0.149515;	0.149515	-
11	102528666	102528669	2.68097;7.27927;8.59876;	18.559	-
11	102528280	102528296	1.87481;8.09383;4.96197;4.39721;3.08677;1.33903;0.286435;17.7992;28.7748;6.96149;	77.5755	-
11	102528257	102528260	0.451025;8.0201;3.79903;	12.2702	-
11	102527942	102527966	13.6078;35.7376;20.4163;19.2999;4.87035;13.4409;33.3984;37.2269;20.771;14.4856;8.97282;6.94652;37.3657;9.18274;	275.722	-
11	102522785	102522788	4.59716;4.04442;7.54624;	16.1878	-
11	102522450	102522453	2.16065;4.74317;2.16065;	9.06447	-
11	102522383	102522385	3.22842;3.21667;	6.44509	-
11	102516956	102516961	0.157958;7.48782;18.7381;11.6397;3.34143;	41.365	-
11	102514509	102514514	4.54211;29.992;20.2973;29.992;4.54211;	89.3656	-
11	102512951	102512953	19.7652;12.6263;	32.3915	-
11	102508961	102508963	5.10778;5.07083;	10.1786	-
11	102508862	102508907	8.1712;10.5737;0.262279;0.962764;8.13079;14.3763;24.1338;5.23674;9.45539;13.419;0.522304;8.41252;24.8794;35.291;24.0944;0.714839;	188.636	-
11	102478412	102478427	2.44577;3.76263;3.27856;	9.48697	-
11	102477969	102477997	1.53211;3.52408;15.3899;13.5229;11.1623;3.09815;17.5294;14.4813;2.43396;	82.6741	-
11	102477945	102477946	6.5439;	6.5439	-
11	102477349	102477362	12.1574;13.8645;13.7722;	39.7941	-
11	102477276	102477311	6.42732;8.77917;4.73702;13.0042;1.16638;2.35543;4.05239;6.34096;4.74903;	51.6119	-
11	102477085	102477092	0.19955;6.47641;6.01589;9.26456;9.07666;1.02202;4.26841;	36.3235	-
11	102476810	102476815	2.27002;4.3046;7.56091;7.23825;1.82808;	23.2019	-
11	102476737	102476776	15.4983;8.41454;5.75597;5.85133;14.1178;5.62753;11.9994;3.47366;5.72616;6.49281;3.46349;	86.4211	-
11	102476614	102476615	5.84331;	5.84331	-
11	102476585	102476591	0.130204;3.64707;4.07711;1.66151;2.70291;1.73979;	13.9586	-
11	102476542	102476543	1.18971;	1.18971	-
11	102476388	102476427	19.3267;3.25152;5.26272;2.81602;0.138279;	30.7952	-
11	102476133	102476161	17.8143;41.6308;51.6976;50.1328;63.3079;42.4676;73.4018;52.4569;36.049;85.9171;87.6379;46.457;50.6073;30.132;11.0638;21.726;23.747;9.06601;13.3201;15.3881;29.9756;9.49622;11.5059;30.0355;17.5655;11.4391;26.1693;18.6118;	978.82	-
11	102306540	102306541	1.7515;	1.7515	-
11	102306470	102306477	3.03394;11.079;16.8705;16.9122;3.98078;3.83387;1.0613;	56.7716	-
11	102306027	102306030	1.31213;6.80099;4.61437;	12.7275	-
11	102305565	102305568	0.460462;9.62463;8.89175;	18.9768	-
11	102305392	102305393	5.51411;	5.51411	-
11	102304812	102304818	6.62547;11.7159;22.1822;7.34969;5.66062;8.0501;	61.584	-
11	102291207	102291209	1.1884;1.1878;	2.3762	-
11	102291128	102291129	1.57799;	1.57799	-
11	102291065	102291083	1.49699;0.576951;1.26836;1.01733;	4.35964	-
11	102290922	102290923	2.03616;	2.03616	-
11	102290842	102290847	3.38571;5.90192;11.1874;8.77603;2.4636;	31.7146	-
11	102290803	102290814	6.96832;15.2425;2.43983;25.7495;28.3806;3.11387;2.20708;	84.1017	-
11	102290615	102290620	4.70263;2.9917;4.99468;	12.689	-
11	102290557	102290577	4.07841;10.0548;30.0669;63.1278;42.6983;53.1454;11.1966;6.09048;0.318266;4.49102;12.7878;4.5514;	242.607	-
11	102290325	102290327	5.08697;2.87408;	7.96105	-
11	102290068	102290098	12.5516;11.8201;22.3561;26.3393;21.9244;10.3696;5.97628;21.3284;9.28053;27.8183;16.437;2.15321;8.73797;1.76588;	198.859	-
11	102289921	102289950	1.07651;8.66496;21.4978;6.01851;10.4465;22.1719;15.5186;7.26596;0.866482;0.932691;4.1517;3.64577;	102.257	-
11	102289688	102289710	9.88228;13.2796;0.0296656;2.75795;6.77023;7.81484;1.85684;	42.3914	-
11	102289629	102289630	0.732033;	0.732033	-
11	102289524	102289547	4.10029;23.3925;5.85201;16.2315;43.9647;11.3076;27.1553;33.4933;16.615;2.08247;	184.195	-
11	102289440	102289478	43.95;27.1399;5.17808;11.4966;10.4735;7.66305;11.767;16.1034;20.2367;19.0638;2.00391;	175.076	-
11	102289395	102289396	3.11419;	3.11419	-
11	102289353	102289366	1.84884;0.81793;0.718165;2.79958;4.36453;2.63596;	13.185	-
11	102229020	102229046	7.92462;17.409;23.7441;14.1559;14.7517;25.7767;44.4854;50.7217;11.1644;7.87385;7.80976;11.0304;19.6069;21.4601;20.2633;	298.178	-
11	102228229	102228230	1.70182;	1.70182	-
11	102223177	102223181	0.399172;3.35073;5.91588;10.3768;	20.0426	-
11	102222754	102222762	2.73954;20.4975;26.573;21.5552;12.7982;6.3848;11.1301;11.0771;	112.755	-
11	102221444	102221449	8.21816;12.035;7.48278;11.3169;8.2484;	47.3013	-
11	102220671	102220694	1.70918;6.20766;1.52955;0.85589;4.63054;3.86707;4.5429;0.609736;	23.9525	-
11	102220480	102220482	6.72897;1.89639;	8.62536	-
11	102220456	102220458	1.77176;3.37956;	5.15132	-
11	102218171	102218173	0.656363;0.615783;	1.27215	-
11	102217843	102217855	5.32953;5.36224;1.30349;3.23397;17.2385;17.3125;13.2526;3.69659;	66.7294	-
11	102217685	102217691	2.74744;8.98513;0.384009;0.390802;8.00577;4.65748;	25.1706	-
11	102208702	102208706	13.1255;14.1799;19.1282;4.4896;	50.9232	-
11	102164011	102164032	4.60278;4.59953;9.57092;12.6239;18.758;10.0725;2.97746;	63.2051	-
11	102163988	102163989	3.56102;	3.56102	-
11	102163854	102163857	1.16111;3.13307;1.08056;	5.37474	-
11	102163825	102163827	4.74691;4.58725;	9.33415	-
11	102163786	102163790	3.53371;4.34193;12.2495;0.685344;	20.8104	-
11	102163680	102163684	1.6018;10.2464;22.433;9.18919;	43.4704	-
11	102163555	102163564	3.97392;6.21938;10.7546;37.7858;33.1319;14.4809;7.84634;13.8949;12.1572;	140.245	-
11	102163440	102163449	5.50921;30.2285;20.923;12.624;28.9101;29.8966;7.42049;19.9847;18.7197;	174.216	-
11	102163391	102163393	3.64042;4.53645;	8.17687	-
11	102163347	102163357	4.19161;2.80773;2.97937;11.4909;13.9354;9.30682;11.8738;2.05164;	58.6373	-
11	102163254	102163256	8.37017;1.56976;	9.93993	-
11	102163181	102163193	0.0748058;0.390191;0.270566;0.574853;	1.31042	-
11	102163033	102163034	4.31831;	4.31831	-
11	102162980	102162995	11.6965;12.8869;9.54059;4.46942;5.81719;20.8001;19.2645;44.0753;23.5815;27.5572;37.4426;5.62774;12.1066;3.71473;	238.581	-
11	102162635	102162658	0.687476;1.45849;33.4266;30.4498;28.7735;25.4126;8.57236;11.5612;1.47278;3.25354;	145.068	-
11	102153145	102153147	1.29177;1.35101;	2.64278	-
11	102153067	102153085	4.17214;7.31912;5.82856;3.9093;16.2011;9.2122;10.9204;19.5146;0.15859;10.2553;26.0669;26.1168;19.9235;19.7994;8.19171;	187.589	-
11	102152884	102152890	4.44114;8.53453;8.15754;13.2735;11.6294;11.4127;	57.4488	-
11	102152830	102152834	1.24712;23.0709;26.8289;3.1532;	54.3002	-
11	102059213	102059245	5.3132;7.93005;12.119;5.79245;3.26222;16.8598;21.0415;9.36932;7.30714;20.9229;23.5139;4.13666;2.80654;2.06706;7.60873;7.34998;3.77395;	161.174	-
11	102059128	102059131	1.38103;10.7654;5.66569;	17.8121	-
11	102058897	102058909	7.47157;14.6963;8.53053;31.319;17.8163;2.18847;5.30898;54.9838;8.02797;18.5357;9.32043;2.68854;	180.888	-
11	102058821	102058871	5.47716;55.8397;27.9214;6.98088;38.1761;5.08486;23.6364;24.8333;35.3701;18.6822;14.1455;43.7129;64.5935;15.8768;2.61714;6.73132;9.76252;5.99784;22.4897;18.8986;1.36418;	448.192	-
11	102058617	102058652	6.92435;53.7485;76.593;44.3285;2.95659;6.19193;16.5114;112.581;87.4668;58.9752;33.9252;15.2851;14.0047;7.77281;17.8311;3.86504;1.96318;10.4813;13.703;7.64341;9.28081;6.33015;	608.363	-
11	102058344	102058374	16.6136;22.9357;1.95986;6.08184;18.2029;10.7651;4.00542;	80.5645	-
11	102058230	102058232	0.343081;2.38122;	2.72431	-
11	102058096	102058143	1.82553;3.97589;2.872;7.70348;8.06384;25.9294;9.15157;7.45281;3.7742;5.90513;29.4727;9.64516;0.317462;0.910313;6.88648;15.4821;1.41018;1.34768;15.6003;3.68312;3.73478;1.31077;5.28336;20.3495;25.239;3.32742;	220.654	-
11	102057878	102057908	11.0905;15.5245;0.387989;0.304879;0.338535;5.49207;9.287;28.4899;45.2404;59.9318;3.45341;0.599433;0.437728;2.34372;23.2485;18.142;22.1445;6.38538;	252.842	-
11	102057703	102057727	1.08011;13.0084;1.08011;11.3629;26.1568;3.30045;18.635;6.86005;1.08404;	82.5679	-
11	102057643	102057671	0.381886;7.01567;3.69599;16.6138;19.8991;0.994096;2.46004;1.53647;3.52642;	56.1235	-
11	102057520	102057522	3.20303;4.02878;	7.23181	-
11	102057389	102057398	3.35971;17.0515;3.44077;6.72102;8.2626;	38.8356	-
11	102057248	102057280	8.96306;3.96376;1.41033;2.99426;4.70346;3.76592;4.95129;17.9701;66.9844;1.31043;	117.017	-
11	102057213	102057228	5.19665;24.302;19.1022;25.3804;34.2694;4.84633;2.57518;	115.672	-
11	102057179	102057182	1.78721;5.7833;5.83195;	13.4025	-
11	102057104	102057108	9.18964;14.6838;12.8955;1.11876;	37.8877	-
11	102057050	102057060	5.87774;16.8793;0.733512;0.0683897;1.33394;1.18094;	26.0738	-
11	102000031	102000064	14.4368;49.9625;90.3683;83.5556;60.0177;31.4626;29.7513;19.7053;56.7322;2.32182;0.172812;10.035;6.60515;19.7524;14.0381;15.2495;5.02764;2.08413;2.8426;6.00636;4.31055;3.89292;	528.331	-
11	101974663	101974666	1.32482;4.83858;6.69704;	12.8604	-
11	101974615	101974627	1.45815;3.90146;0.073409;0.782214;	6.21523	-
11	101974556	101974575	5.64135;7.14778;0.974223;2.57311;2.23079;	18.5672	-
11	101974526	101974531	1.97811;1.25871;0.764029;4.4;1.35676;	9.75761	-
11	101974497	101974499	0.935987;19.6137;	20.5497	-
11	101974465	101974466	0.0810741;	0.0810741	-
11	101974410	101974411	0.126527;	0.126527	-
11	101974312	101974321	0.537567;3.63416;10.2767;14.5405;13.2618;9.06791;20.4749;19.6806;	91.474	-
11	101974253	101974262	0.0524194;0.823659;0.572823;	1.4489	-
11	101974090	101974091	0.651407;	0.651407	-
11	101974002	101974004	0.946095;1.27084;	2.21693	-
11	101973441	101973449	2.25866;6.2082;7.10922;1.50838;5.33546;16.6119;18.1673;	57.1991	-
11	101973322	101973336	0.87951;1.16097;7.05123;1.25546;1.62946;6.07783;	18.0544	-
11	101972918	101972959	1.71898;18.7696;30.7151;25.6238;10.8681;0.0670452;2.95647;2.97587;7.00688;4.25212;10.5644;10.5829;	126.101	-
11	101972198	101972230	0.116972;2.9838;0.582911;0.497104;1.31161;2.63473;2.733;6.58174;7.39276;7.49727;17.0441;2.33093;6.45715;9.51828;8.4898;	76.1722	-
11	101971670	101971672	1.36586;1.34347;	2.70934	-
11	101971613	101971615	4.14294;6.51442;	10.6574	-
11	101971408	101971426	13.8706;19.3059;9.01132;8.92287;8.62675;5.26223;5.11823;47.5532;35.261;0.504997;2.2691;	155.706	-
11	101971356	101971370	2.76536;7.55123;12.0269;8.13442;22.5017;14.2209;11.5904;2.64231;13.2922;39.356;41.0959;20.4959;28.8601;	224.533	-
11	101971248	101971250	1.20887;2.38494;	3.59381	-
11	101971211	101971216	7.33603;21.08;27.3818;13.0617;9.81041;	78.6699	-
11	101797774	101797776	37.1176;12.206;	49.3237	-
11	101645895	101645931	88.2522;87.1579;90.3765;109.654;58.0722;31.0102;89.2748;90.4581;109.638;62.3264;7.08651;	823.307	-
11	101645799	101645855	4.78771;70.3246;10.956;43.0055;83.606;102.709;32.5477;37.7244;61.6527;60.7398;80.5911;99.6382;78.9378;79.0896;98.109;77.3807;	1021.8	-
11	101459712	101459752	3.20432;0.0288939;2.84734;5.1289;7.69683;10.47;11.5983;19.9613;10.4721;1.13727;2.02291;0.334654;1.36559;5.47591;5.94481;3.22643;3.40501;	94.3205	-
11	101459439	101459442	2.21274;8.63711;10.5479;	21.3978	-
11	101459319	101459323	2.09754;2.89861;2.30148;2.73851;	10.0361	-
11	101406654	101406656	0.729411;0.892951;	1.62236	-
11	101406623	101406628	1.44023;5.28106;9.08282;0.318526;	16.1226	-
11	101406555	101406563	5.12828;6.56991;11.7095;5.30396;11.1679;5.90795;7.27208;	53.0596	-
11	101406393	101406396	1.55976;5.56645;4.68408;	11.8103	-
11	101405923	101405927	1.25465;6.9617;10.5512;17.6462;	36.4138	-
11	101405896	101405897	1.9349;	1.9349	-
11	101405453	101405464	6.58511;13.6804;7.74347;8.55616;1.57479;1.19;	39.3299	-
11	101403691	101403703	4.10453;6.62334;20.2497;9.52943;21.771;22.8295;2.03897;1.28004;8.37874;12.104;4.15036;	113.06	-
11	101288618	101288675	1.74521;12.9602;12.1702;10.1124;10.9422;11.0555;12.8151;0.516931;5.71754;11.6687;12.8642;4.46281;10.7002;30.551;8.09085;1.29918;11.1865;7.62977;11.0835;20.1089;21.9458;20.1274;18.5193;	268.273	-
11	101192404	101192424	1.11775;2.15873;0.476212;1.026;2.02021;11.8528;8.09084;	26.7425	-
11	101192382	101192383	0.40287;	0.40287	-
11	101192136	101192138	3.06534;5.12434;	8.18968	-
11	101192093	101192115	0.0570283;5.69226;4.57846;	10.3277	-
11	101191990	101191991	0.58401;	0.58401	-
11	101191698	101191700	10.4644;1.6767;	12.1411	-
11	101191660	101191675	7.98995;14.3313;3.76763;5.84739;15.3694;3.9834;	51.2891	-
11	101191481	101191484	3.5324;5.16767;7.15727;	15.8573	-
11	101191408	101191417	0.895139;1.33244;2.26176;	4.48934	-
11	101191275	101191278	3.60798;17.5566;13.9453;	35.11	-
11	101191238	101191243	2.41628;5.55984;4.73736;5.97926;6.16975;	24.8625	-
11	101119619	101119633	4.1547;2.53632;0.270808;1.27234;	8.23418	-
11	101111754	101111757	5.06829;5.73155;2.57376;	13.3736	-
11	101111190	101111199	28.2333;13.4107;4.31189;15.3884;12.6305;23.1831;16.7973;16.7973;32.395;	163.148	-
11	101110454	101110457	1.52684;5.30728;1.19286;	8.02699	-
11	101100653	101100656	2.11182;2.37485;2.13764;	6.62431	-
11	101098464	101098478	0.959234;2.57257;	3.5318	-
11	101098428	101098430	3.55536;5.89822;	9.45358	-
11	101098121	101098125	1.16262;1.27353;	2.43615	-
11	101098062	101098064	2.96571;3.48997;	6.45568	-
11	101097851	101097890	7.6784;27.2035;19.3502;9.03041;16.1219;21.4184;14.3562;14.9802;4.5197;15.1581;22.4258;49.4995;43.113;40.4515;16.4507;42.1436;16.1811;19.2472;13.8601;6.60647;	419.796	-
11	101097700	101097710	3.20279;0.166038;2.18803;6.43363;6.40289;	18.3934	-
11	101097653	101097655	12.2468;12.2102;	24.4569	-
11	101097569	101097571	10.1317;1.33744;	11.4692	-
11	101097390	101097410	12.7157;42.7708;26.214;40.9012;30.5349;73.9315;84.4683;25.8936;0.115662;6.69263;4.0979;8.2204;11.1735;6.85078;0.00785902;	374.589	-
11	101097359	101097362	19.7616;4.73391;7.73872;	32.2342	-
11	101097283	101097286	3.82687;18.4669;3.98382;	26.2776	-
11	101097209	101097219	2.78236;3.11464;0.447413;1.79257;0.722524;	8.85951	-
11	101097066	101097068	7.05342;5.54345;	12.5969	-
11	101096989	101096992	8.8359;19.1663;3.80287;	31.8051	-
11	101096881	101096885	1.67945;1.89634;10.7515;3.00705;	17.3344	-
11	101096802	101096816	1.25512;15.26;12.9882;12.799;9.63267;0.764689;	52.6997	-
11	101096704	101096705	0.508629;	0.508629	-
11	101096618	101096619	0.632592;	0.632592	-
11	100958283	100958299	7.78952;42.5035;83.9798;40.84;25.2979;25.2979;26.0544;4.18472;0.475808;7.56097;13.753;	277.738	-
11	100958136	100958145	19.0376;28.4062;17.3606;2.47234;10.8682;20.0126;3.07063;	101.228	-
11	100957044	100957063	2.18924;2.84103;3.5849;3.60513;11.2259;23.2399;13.9522;	60.6383	-
11	100956929	100956932	4.66975;8.9848;12.0261;	25.6806	-
11	100896090	100896092	2.99437;2.46631;	5.46068	-
11	100895678	100895689	2.85709;0.659062;0.636832;	4.15299	-
11	100888406	100888408	14.3678;4.80856;	19.1763	-
11	100888272	100888275	3.07835;3.32223;4.35036;	10.7509	-
11	100887899	100887902	2.98242;7.77112;0.817277;	11.5708	-
11	100887822	100887855	0.440795;2.56681;10.8881;30.9183;26.5637;6.86662;0.494314;2.52495;2.76096;7.57203;12.184;8.25846;11.1953;4.87878;	128.113	-
11	100886891	100886899	0.348282;3.11206;5.09944;	8.55978	-
11	100886864	100886867	0.598102;3.10672;2.80978;	6.51459	-
11	100795931	100795932	1.66094;	1.66094	-
11	100787172	100787176	7.05135;15.4977;15.4977;15.4977;	53.5443	-
11	100782955	100783000	3.71514;26.8353;23.9485;50.4284;24.0269;28.0313;85.5418;20.4468;31.1312;24.7429;8.17803;52.0687;38.1351;19.2;66.1742;74.5149;39.1754;1.41998;24.8291;22.4045;13.3069;17.4115;41.0031;13.9297;16.0369;23.9994;9.52168;22.343;24.939;1.23637;3.67605;5.79479;6.16873;	864.315	-
11	100782895	100782898	16.1463;16.6391;14.7567;	47.5421	-
11	100782693	100782722	3.59627;7.8935;13.735;44.368;12.7957;1.80274;3.85203;9.89582;3.60762;3.18995;	104.737	-
11	100782629	100782631	1.48938;0.899179;	2.38856	-
11	100782121	100782123	4.45891;9.63405;	14.093	-
11	100781994	100782033	0.476909;3.20208;4.67009;16.1607;14.3581;2.52993;10.0625;24.2307;5.28598;6.05389;3.35792;0.144071;3.41829;13.1185;10.0933;	117.163	-
11	100781802	100781812	7.7602;3.95051;1.45833;	13.169	-
11	100781455	100781473	4.02778;16.2552;14.4969;14.8285;9.72609;17.6375;16.1705;4.00288;0.763059;	97.9084	-
11	100781085	100781086	1.66483;	1.66483	-
11	100780837	100780863	0.93902;1.66083;5.20002;23.8716;21.1655;6.43774;2.83642;0.469217;10.0995;31.0726;75.9759;27.6418;10.0803;3.48066;11.3023;9.13794;8.0012;1.94768;	251.32	-
11	100715909	100715911	0.152027;1.44007;	1.5921	-
11	100715758	100715819	11.7577;14.5617;20.05;38.6649;55.1498;32.0682;54.8332;15.9966;14.697;5.09788;1.02668;45.2632;92.2235;11.1387;14.5354;11.7748;30.0463;61.8957;24.8321;17.5942;52.5819;29.7198;11.1676;56.6891;40.2842;37.8669;9.80017;	811.317	-
11	100715731	100715733	48.4487;25.6193;	74.0679	-
11	100715633	100715651	6.06822;5.62248;15.5972;11.1733;9.94542;29.9127;21.5669;13.5093;15.0505;5.37995;7.92943;4.49746;	146.253	-
11	100715495	100715499	2.06123;1.92427;7.09664;1.99025;	13.0724	-
11	100715376	100715400	17.6232;12.9566;4.22379;13.3207;3.75431;0.535132;14.88;50.7663;2.58245;	120.642	-
11	100715321	100715325	2.48515;11.6289;10.9083;7.03154;	32.054	-
11	100705039	100705040	0.283492;	0.283492	-
11	100597584	100597586	5.0879;5.62093;	10.7088	-
11	100583001	100583019	0.214324;25.5924;15.7721;13.805;10.1218;4.11706;14.1977;8.01974;27.2578;6.10699;1.99479;	127.2	-
11	100582913	100582950	1.81293;5.08766;69.9566;22.728;13.3776;4.91099;17.5029;12.629;12.3518;16.6749;12.8714;14.6126;12.8086;21.8062;1.39046;5.60152;1.57398;7.36315;4.113;10.98;	270.153	-
11	100536806	100536814	11.3942;17.585;7.30823;14.6242;34.253;	85.1646	-
11	100503085	100503086	0.792475;	0.792475	-
11	100503034	100503035	1.02613;	1.02613	-
11	100503002	100503005	4.15651;6.23307;9.49115;	19.8807	-
11	100477241	100477243	13.7113;0.314832;	14.0262	-
11	100477152	100477205	7.08195;5.08318;14.3234;21.7605;17.458;25.7998;29.2245;5.81417;6.22644;0.441983;4.59328;8.96811;0.903855;	147.679	-
11	100476911	100476958	43.4972;11.8481;11.1396;23.4157;40.0692;2.04033;35.2348;42.014;72.378;22.496;40.9102;29.1626;69.5375;13.3169;5.26372;	462.324	-
11	100476874	100476878	56.7207;109.134;80.6273;45.0908;	291.573	-
11	100476822	100476840	20.7712;27.548;5.77065;10.4349;8.4597;14.5451;31.1584;5.65746;	124.345	-
11	100476720	100476736	2.43239;3.87125;6.84425;15.9009;16.4378;71.4316;28.3557;24.606;3.80674;14.2872;7.16033;0.43617;	195.57	-
11	100476682	100476688	4.48862;6.97888;	11.4675	-
11	100476615	100476633	1.57039;4.54799;17.4315;15.3094;	38.8593	-
11	100476523	100476539	5.27744;58.3214;80.1224;24.9515;38.3165;0.212852;12.8793;14.5497;20.792;0.976693;	256.4	-
11	100476401	100476407	0.185129;3.12655;4.64581;2.01836;2.03026;0.348868;	12.355	-
11	100462659	100462717	9.20052;5.53576;1.07136;8.17666;4.94958;8.03515;11.3843;11.7074;15.0315;63.6997;35.542;26.6097;11.5836;4.61798;3.99029;4.3617;3.04565;4.2237;8.81425;9.70386;6.41105;	257.696	-
11	100462566	100462582	1.31076;0.122028;	1.43279	-
11	100462451	100462495	6.4253;4.5994;3.96901;1.53144;1.61254;2.75728;8.71161;0.24135;1.75758;2.45095;3.97438;2.138;	40.1688	-
11	100462180	100462182	1.24415;2.53788;	3.78203	-
11	100461870	100461918	10.7111;29.9592;6.85564;9.88155;34.6286;169.183;251.978;276.105;131.04;77.5042;114.714;18.5548;6.58223;62.1992;46.2942;33.2804;32.255;5.02686;1.37951;8.86596;13.0731;	1340.07	-
11	100461648	100461677	18.1417;12.8058;7.15314;5.87839;1.24409;5.70496;9.64986;79.667;103.876;81.0816;45.7073;85.3608;145.903;	602.174	-
11	100461598	100461628	0.796947;36.1993;22.9024;35.3345;36.8846;1.93201;23.1841;2.02633;59.205;	218.465	-
11	100461454	100461461	4.52212;17.7953;8.2384;11.7976;9.54827;1.16157;	53.0632	-
11	100461385	100461412	60.3727;62.4005;50.2221;3.89285;63.3582;37.3236;22.8111;8.80108;0.170894;72.4737;80.4156;	462.243	-
11	100461308	100461309	2.74984;	2.74984	-
11	100461168	100461200	2.51183;9.36222;26.6886;2.14988;1.52296;0.24151;14.4957;	56.9728	-
11	100461138	100461140	19.8945;32.4098;	52.3043	-
11	100461104	100461114	6.63211;4.81298;	11.4451	-
11	100461007	100461032	15.34;37.2281;31.6851;32.2553;17.1992;17.0837;22.319;23.6127;	196.723	-
11	100460705	100460729	5.46686;34.3693;36.6057;48.1387;3.28157;40.3847;72.4105;1.40234;71.4657;79.8054;15.1235;	408.454	-
11	100460662	100460683	12.2789;32.747;20.6718;32.9583;8.33109;29.8273;23.4456;25.4868;11.7535;16.9442;	214.444	-
11	100460546	100460587	6.64229;35.8519;43.1461;20.8035;48.0774;46.6595;37.1551;24.0415;8.434;22.2729;9.39216;11.9047;16.0999;18.8225;15.828;21.1401;20.7988;	407.07	-
11	100460368	100460371	6.20006;19.6737;16.3095;	42.1833	-
11	100460341	100460343	16.7684;30.1974;	46.9658	-
11	100460274	100460313	1.21902;4.13331;2.33344;4.82914;9.87045;	22.3854	-
11	100460162	100460166	16.1775;69.9424;17.3983;15.6136;	119.132	-
11	100460095	100460125	10.0762;10.2449;3.06252;0.433151;4.24168;10.2446;24.105;20.6532;	83.0613	-
11	100459927	100459929	2.2615;9.93332;	12.1948	-
11	100459775	100459796	3.69507;7.41524;11.7623;2.94902;	25.8217	-
11	100459622	100459643	7.28091;19.462;3.54641;	30.2893	-
11	100459427	100459458	0.383224;0.255224;0.0732708;9.15768;22.077;46.7632;15.8688;1.01853;9.45561;13.4903;23.7833;50.6828;52.6802;48.3449;9.95456;9.63515;23.1166;14.8433;1.02687;	352.611	-
11	100459305	100459325	0.357983;9.4139;18.3743;92.9223;45.172;50.5278;43.4036;0.165006;1.12285;5.11685;19.4439;5.64369;	291.664	-
11	100459134	100459137	5.33971;6.37131;3.48587;	15.1969	-
11	100459040	100459060	4.1211;7.17123;17.0133;10.4675;7.63026;	46.4034	-
11	100458805	100458810	9.40308;29.263;8.36927;12.5985;13.4766;	73.1105	-
11	100458567	100458569	14.5623;12.6488;	27.2111	-
11	100458374	100458388	6.29836;2.71899;7.46124;2.16277;9.17159;8.49666;5.14586;15.3209;	56.7763	-
11	100458183	100458226	4.67532;14.736;51.2152;15.7226;52.4603;5.94995;34.6268;93.6815;92.0843;33.5637;54.4144;22.0308;5.13689;63.5727;57.9896;35.9715;5.88886;0.501979;26.0672;20.1088;9.83622;22.1811;57.2624;80.116;59.0932;10.4588;	929.346	-
11	100458091	100458100	1.41431;33.299;33.4738;10.2762;11.0135;31.3191;8.58616;16.4493;5.62125;	151.453	-
11	100457923	100457969	78.1372;0.978722;17.4073;49.0349;11.2382;54.4731;10.6015;58.1641;66.3584;169.093;130.303;14.1769;0.759764;1.8034;2.04551;2.82209;1.61258;21.0897;1.49117;4.21964;	695.81	-
11	100457753	100457808	1.25787;81.2146;9.36806;8.34525;0.367818;23.8643;10.994;17.3049;10.396;4.62332;0.332157;	168.068	-
11	100457473	100457477	10.5359;32.1755;11.3082;16.2148;	70.2344	-
11	100457426	100457427	7.34434;	7.34434	-
11	100457365	100457395	23.7707;7.36588;2.36715;4.84672;66.1046;25.6438;18.6457;11.1356;	159.88	-
11	100457298	100457344	8.86704;16.8387;44.529;93.1464;23.46;14.4443;29.2492;5.09878;6.6251;69.3143;107.022;108.893;86.8004;98.0457;83.4342;	795.769	-
11	100457241	100457244	31.9055;7.07044;3.86306;	42.839	-
11	100408819	100408843	5.69192;27.542;4.42401;6.17579;4.42342;11.5449;27.4572;35.6311;17.0514;31.6096;19.0297;13.8759;5.3151;10.6469;0.492441;1.42634;	222.338	-
11	100371285	100371313	1.07399;2.852;10.3432;3.46587;0.631079;8.3548;11.9762;13.7243;13.4494;	65.8708	-
11	100371212	100371214	0.561063;1.48043;	2.04149	-
11	100371121	100371122	0.451684;	0.451684	-
11	100370976	100370978	0.262499;6.61639;	6.87889	-
11	100370933	100370937	8.87111;8.46312;9.99618;1.40417;	28.7346	-
11	100370880	100370881	0.480828;	0.480828	-
11	100370787	100370794	11.7852;29.0698;6.33505;6.29851;13.2111;2.01462;	68.7142	-
11	100361323	100361324	4.82708;	4.82708	-
11	100349035	100349064	20.8596;29.9506;45.0346;33.7703;60.5661;10.3324;21.3396;31.7506;10.8744;48.223;26.7402;5.58225;8.32861;7.2445;3.69228;6.21033;1.67757;	372.177	-
11	100348973	100348975	1.23836;0.325674;	1.56404	-
11	100348072	100348073	4.17275;	4.17275	-
11	100347696	100347728	7.71758;2.86441;31.86;6.20872;3.85215;1.3763;5.33002;5.12595;10.7203;7.47632;11.5129;15.6715;63.5409;33.1682;35.0072;23.4519;17.91;1.21116;0.341278;	284.347	-
11	100347567	100347568	5.6954;	5.6954	-
11	100347481	100347529	6.75372;1.80104;7.30492;41.6258;9.25451;36.2748;50.0693;26.5887;8.1972;14.3488;28.9198;52.0121;64.6339;14.3549;23.1971;25.3623;76.2762;21.0608;4.51658;11.3347;10.8171;22.4152;11.4733;0.302565;	568.895	-
11	100347392	100347412	8.85279;101.848;120.101;21.9544;30.9926;36.263;21.8258;9.44263;11.7371;34.978;3.77314;20.6117;25.0005;4.14388;17.9291;	469.454	-
11	99839642	99839646	10.5232;0.778315;1.68504;	12.9865	-
11	99828723	99828725	0.84304;1.84846;	2.6915	-
11	99233592	99233595	12.7451;17.261;2.38507;	32.3912	-
11	99233379	99233393	2.05971;0.112721;8.88166;20.238;20.3523;18.1145;11.8536;10.7244;	92.337	-
11	99233351	99233352	0.584905;	0.584905	-
11	99209999	99210003	6.1627;10.1647;6.83494;2.69779;	25.8601	-
11	99209619	99209641	4.94779;7.06641;2.94211;2.94645;11.9703;6.34379;13.5811;5.08357;4.97868;21.9792;16.5615;13.1967;11.2164;15.3416;	138.155	-
11	99209561	99209571	0.190407;3.44787;4.79503;5.38731;	13.8206	-
11	99209142	99209200	15.3669;38.8854;36.1445;49.2176;70.5895;75.3007;81.7057;36.1573;35.331;5.48764;1.67381;37.2533;11.2176;10.7009;7.80838;12.7817;4.76052;18.9103;18.3026;38.9711;2.55805;20.1041;4.37848;22.8587;36.8314;103.411;25.2356;	821.944	-
11	99005022	99005028	3.93494;9.37778;14.3953;16.1368;23.1238;2.27389;	69.2425	-
11	98772619	98772621	0.165108;0.373258;	0.538366	-
11	98768001	98768016	20.2776;33.6677;35.331;11.2479;3.61153;5.26181;6.25201;11.4922;	127.142	-
11	98704711	98704738	8.31169;26.9633;1.8676;5.9107;34.0115;38.104;7.28037;17.3412;9.8868;4.00147;1.76885;3.92992;13.0937;5.20964;21.1446;11.5298;11.5296;13.8513;3.96939;1.80706;	241.512	-
11	98634819	98634824	0.933986;0.946511;0.946563;0.946499;0.945987;	4.71955	-
11	98624941	98624944	0.597383;0.896233;0.547795;	2.04141	-
11	98624827	98624836	0.184024;3.78435;4.40696;17.0116;12.8193;9.06839;20.3268;11.0294;	78.6309	-
11	98624798	98624800	1.53494;1.55265;	3.08759	-
11	98624752	98624753	2.9214;	2.9214	-
11	98624718	98624720	9.22751;5.73026;	14.9578	-
11	98624677	98624692	38.8776;58.7831;62.8045;81.5993;77.9614;11.2339;11.1054;15.5131;17.4305;40.1606;38.2465;35.4005;5.62713;4.2833;4.73403;	503.761	-
11	98624467	98624511	3.14517;3.84018;1.73642;5.96403;27.4262;28.0286;21.6421;34.2219;54.9734;54.802;102.972;71.2331;23.7282;9.1363;8.21531;12.7171;9.23662;10.4387;28.2091;28.1085;20.046;22.0477;27.1081;4.34669;2.41929;4.30349;	620.047	-
11	98582705	98582708	12.611;25.6436;0.750354;	39.005	-
11	98582546	98582610	25.1693;30.3683;36.1242;12.8728;39.8485;24.206;16.8374;158.374;365.931;143.241;83.4746;39.0229;128.409;24.3521;127.006;352.37;292.223;155.778;60.2561;29.4831;35.9817;66.8667;58.8485;71.0894;123.135;117.143;83.4315;52.9886;50.5255;37.2306;3.81518;59.2807;56.968;53.5488;	3016.2	-
11	98582481	98582483	49.5755;14.4438;	64.0193	-
11	98582375	98582376	20.1398;	20.1398	-
11	98582303	98582304	12.6785;	12.6785	-
11	98582249	98582259	59.9823;112.726;81.7998;33.8858;84.1405;21.6683;98.9966;119.531;20.7819;5.73552;	639.247	-
11	98582221	98582223	5.4637;15.2091;	20.6728	-
11	98582171	98582178	17.0316;5.90006;0.951271;1.09824;2.54812;	27.5293	-
11	98582050	98582102	4.50286;12.5468;2.76805;10.5324;2.40381;7.61882;4.6393;7.09915;35.7238;13.8582;3.49692;30.2695;2.05013;	137.51	-
11	98581961	98581964	15.4289;16.3198;0.746094;	32.4948	-
11	98581784	98581818	9.99833;17.9947;5.92985;14.8373;0.0320893;	48.7923	-
11	98581698	98581714	10.393;9.68121;1.20912;1.19946;3.51683;21.9548;36.2586;21.8291;15.5493;65.2648;117.305;17.5447;34.0594;42.6822;49.0191;4.07404;	451.541	-
11	98581577	98581604	5.88007;12.7671;6.75878;5.83367;2.14574;6.62367;24.146;10.7166;2.35876;0.469607;13.8532;8.0287;3.46841;4.62155;3.54529;5.12391;	116.341	-
11	98581465	98581466	0.466219;	0.466219	-
11	98581401	98581406	5.72587;6.64928;27.347;23.4917;18.1866;	81.4004	-
11	98581341	98581343	8.37893;8.87639;	17.2553	-
11	98473761	98473796	1.22505;98.727;97.5305;70.0905;118.284;44.158;118.378;118.406;118.423;95.7331;91.5828;118.398;118.366;118.321;118.263;118.194;118.112;76.7518;47.5539;117.795;73.1307;117.523;96.5043;1.48036;72.4619;65.6147;88.2713;41.5806;	2480.86	-
11	98438123	98438125	4.71948;9.17728;	13.8968	-
11	98437981	98438025	1.75764;8.45459;3.54489;1.71932;10.8361;26.6849;18.1817;3.25527;3.78904;2.4907;2.77835;2.2802;4.70793;17.0137;69.634;61.5266;22.2386;18.87;	279.763	-
11	98437955	98437957	1.46376;1.12466;	2.58842	-
11	98437828	98437829	2.04157;	2.04157	-
11	98437769	98437775	1.02063;4.17293;24.0032;22.0327;7.9717;1.38178;	60.583	-
11	98392076	98392078	0.219561;1.88072;	2.10028	-
11	98391918	98391947	1.57611;3.57456;6.85025;10.1424;7.89749;4.72154;7.95857;8.92768;10.3169;5.50716;1.90985;0.692832;1.32389;9.24163;6.60754;1.29194;	88.5404	-
11	98389950	98389952	0.165394;3.76288;	3.92827	-
11	98389710	98389714	2.28865;3.16416;2.62703;0.217204;	8.29705	-
11	98389626	98389629	0.32939;1.53436;1.45777;	3.32153	-
11	98389156	98389161	3.38521;3.10316;7.79556;7.71079;0.637042;	22.6318	-
11	98389100	98389101	0.296108;	0.296108	-
11	98389062	98389076	1.31999;8.47142;25.3138;4.6008;6.55599;21.8745;10.4858;	78.6223	-
11	98388957	98388958	0.17524;	0.17524	-
11	98166513	98166529	0.543223;1.71951;1.47479;9.06915;10.2187;7.15604;	30.1814	-
11	98160028	98160031	17.0893;4.77708;10.7677;	32.6341	-
11	98156665	98156684	3.21382;14.6029;13.486;7.28381;6.7123;	45.2989	-
11	98154988	98155010	14.6536;9.42334;7.42284;13.5074;16.7141;11.1372;19.2705;5.42822;8.78608;7.93195;4.03878;0.863438;	119.177	-
11	98154721	98154725	2.39516;3.59322;3.08961;0.518718;	9.59672	-
11	98154451	98154476	9.88824;12.5182;0.832395;1.88192;5.1506;5.08672;1.69007;1.40896;1.35797;0.659935;	40.475	-
11	98154301	98154323	0.230118;0.664207;7.25624;5.63825;7.34633;5.78634;	26.9215	-
11	98153136	98153138	17.602;13.3876;	30.9896	-
11	98152569	98152571	0.685012;4.68888;	5.37389	-
11	98152428	98152430	2.53705;0.971387;	3.50844	-
11	98152406	98152407	1.20615;	1.20615	-
11	98145783	98145785	2.61199;6.18545;	8.79744	-
11	98089539	98089547	2.54514;7.3066;5.35205;1.3574;0.709212;	17.2704	-
11	98089303	98089304	1.84884;	1.84884	-
11	98089249	98089258	1.88543;0.954847;4.23915;	7.07943	-
11	98089111	98089134	0.234256;2.47047;0.38719;8.30685;2.63698;6.61362;2.71907;	23.3684	-
11	98088906	98088923	0.0358047;1.80274;0.830776;6.23504;4.1494;	13.0538	-
11	98088699	98088701	0.484035;0.541844;	1.02588	-
11	98088548	98088551	4.18805;7.38083;2.23562;	13.8045	-
11	98088375	98088382	0.627327;0.953175;2.79912;2.78338;	7.163	-
11	98088288	98088290	1.03067;1.38847;	2.41913	-
11	98087863	98087864	0.215737;	0.215737	-
11	98087374	98087378	3.43945;6.8007;4.41559;1.25531;	15.911	-
11	98087087	98087121	8.89454;30.3734;6.71538;12.8382;7.94313;7.88394;24.4753;24.427;24.1009;5.78528;0.556158;25.4876;41.3067;34.9202;22.4693;22.5767;28.6411;30.8035;7.9748;34.868;18.7271;17.4866;	439.255	-
11	98086499	98086543	0.683863;1.24059;3.95357;16.0154;11.4033;8.03715;1.46251;2.7151;2.90201;2.82253;1.66334;2.08137;0.0942831;	55.075	-
11	98085706	98085707	0.0219361;	0.0219361	-
11	98085321	98085354	5.35755;15.2579;33.3302;9.71414;4.8596;4.87236;2.14427;7.74673;6.98475;5.78398;3.84171;13.9174;4.40297;7.83239;4.20979;6.01112;10.299;20.8492;13.9313;22.587;25.2019;35.5023;14.8152;24.901;27.0336;8.62177;14.0005;5.12434;	359.134	-
11	98083555	98083562	5.96329;27.1067;21.4681;9.04261;13.017;11.0034;3.54864;	91.1497	-
11	98083331	98083354	6.60023;20.2182;12.8829;0.467856;15.908;18.2013;13.9866;13.6595;5.89849;23.9985;6.92385;	138.745	-
11	98083198	98083200	3.65066;10.06;	13.7107	-
11	98083154	98083155	0.46761;	0.46761	-
11	98037683	98037718	0.187076;6.86768;5.01091;1.36533;2.88169;3.53269;	19.8454	-
11	98036750	98036752	2.68739;2.14249;	4.82988	-
11	97988992	97988995	63.7222;64.3785;3.2991;	131.4	-
11	97988957	97988961	10.9409;36.9708;84.1545;64.7636;	196.83	-
11	97988315	97988318	58.2948;60.7139;10.903;	129.912	-
11	97988280	97988283	14.8023;66.2589;58.5626;	139.624	-
11	97798975	97798978	25.1159;25.1159;13.1646;	63.3964	-
11	97798940	97798942	3.08086;3.08086;	6.16173	-
11	97747120	97747121	1.30716;	1.30716	-
11	97746464	97746484	5.94704;5.4168;9.08503;8.58287;1.04022;1.36734;	31.4393	-
11	97746070	97746118	4.42329;0.678865;9.92647;17.4783;29.5981;46.0705;21.2926;10.7307;6.88778;14.4161;2.88375;2.55909;9.64021;9.53708;1.65804;2.04959;8.00127;1.41806;11.5581;2.6952;6.19896;8.49143;15.1027;7.72545;4.69235;18.1825;9.67681;	283.573	-
11	97745895	97745898	5.00323;13.6412;5.082;	23.7264	-
11	97718768	97718794	2.46971;5.93308;4.41792;6.30963;15.5722;11.6611;7.63394;15.7696;16.6953;0.921397;0.859592;18.6158;63.4209;25.3507;	195.631	-
11	97718690	97718692	6.92011;4.34188;	11.262	-
11	97718482	97718510	0.306742;8.97493;18.5086;45.4813;68.4046;43.1806;18.9435;1.72206;39.8684;26.4949;14.0791;8.91308;4.6339;13.1381;20.605;17.4951;	350.75	-
11	97718355	97718363	2.28477;14.9228;14.567;7.8149;27.5391;16.4841;4.9948;12.8995;	101.507	-
11	97717789	97717802	1.54872;6.66408;4.04682;	12.2596	-
11	97717487	97717488	1.44009;	1.44009	-
11	97717086	97717088	0.34589;0.0636401;	0.40953	-
11	97716885	97716888	0.0628073;5.45582;5.02124;	10.5399	-
11	97716795	97716796	0.00400467;	0.00400467	-
11	97716760	97716762	18.9925;15.9533;	34.9458	-
11	97716581	97716589	17.8134;28.3228;12.5291;28.3148;12.2317;24.3436;5.86515;	129.421	-
11	97716452	97716454	2.88111;4.80521;	7.68632	-
11	97716427	97716428	0.196681;	0.196681	-
11	97716108	97716117	1.19024;2.95986;	4.15011	-
11	97716018	97716024	1.3722;1.36914;5.46254;7.0389;	15.2428	-
11	97715928	97715931	1.01506;9.87434;5.16052;	16.0499	-
11	97715899	97715901	2.42401;3.01234;	5.43636	-
11	97715686	97715705	2.20975;26.2267;15.5773;	44.0137	-
11	97715455	97715457	1.21593;0.836375;	2.0523	-
11	97715274	97715288	2.33335;9.90418;26.6797;23.0147;3.99544;8.58863;	74.516	-
11	97702483	97702501	0.91901;93.4765;92.2534;71.8291;112.992;112.989;112.974;112.948;112.911;92.3415;	915.633	-
11	97689705	97689733	6.0079;1.95075;1.71742;3.36402;6.28317;8.12511;0.931313;0.827044;0.000756397;3.25892;0.849038;0.616193;2.10524;4.08;	40.1169	-
11	97689575	97689582	2.47741;3.31253;2.78901;6.9046;3.25126;2.52885;0.0614903;	21.3251	-
11	97524931	97524935	7.42218;21.6333;21.6333;14.1051;	64.7939	-
11	97511617	97511621	8.2113;15.3044;18.5553;3.54719;	45.6182	-
11	97510973	97510983	3.16242;4.72296;0.641779;2.02789;1.67934;	12.2344	-
11	97510248	97510249	1.80463;	1.80463	-
11	97509916	97509931	1.75825;2.99514;2.98933;1.72244;	9.46517	-
11	97509697	97509704	2.19167;5.37905;2.65569;2.65569;	12.8821	-
11	97509557	97509559	10.338;6.52679;	16.8648	-
11	97335517	97335535	27.8202;12.4149;3.98543;16.1391;18.6726;8.3123;11.6297;15.413;	114.387	-
11	97332978	97333002	2.6093;9.07658;3.88763;3.46018;10.3369;13.2252;5.15577;11.2414;6.45624;3.97227;	69.4214	-
11	97332216	97332224	6.23111;10.3779;2.27565;0.824299;	19.709	-
11	97332171	97332173	0.145951;3.74719;	3.89314	-
11	97322257	97322266	0.328962;1.16416;5.32431;3.74904;5.31337;	15.8798	-
11	97322091	97322111	2.2956;2.87018;37.7206;56.2747;25.3859;58.4785;52.1754;51.9599;56.6446;60.6438;43.7394;70.4686;119.927;64.71;4.23041;19.1821;21.5034;	748.21	-
11	97321992	97322004	80.7744;74.0379;80.1695;14.1224;10.0488;24.6428;26.5693;18.2492;14.4238;14.2684;10.3332;7.0139;	374.654	-
11	97321942	97321944	6.81881;4.18753;	11.0063	-
11	97321903	97321904	4.20453;	4.20453	-
11	97321826	97321840	6.53117;5.93748;18.0752;7.20683;9.23663;8.02411;2.55054;15.994;7.00207;1.44042;	81.9984	-
11	97302048	97302052	3.64014;6.82553;6.01473;0.0733377;	16.5537	-
11	97301424	97301432	3.09542;9.49886;5.19685;5.82144;	23.6126	-
11	97301375	97301384	5.01994;48.6044;33.4193;33.2261;18.7966;18.7601;10.5298;22.9075;11.247;	202.511	-
11	97300136	97300139	0.274597;2.43655;2.69324;	5.40439	-
11	97299855	97299857	0.219509;0.203345;	0.422854	-
11	97297656	97297663	0.360006;1.87026;15.0577;8.19939;12.2963;7.97784;7.01958;	52.781	-
11	97280088	97280147	0.133286;22.524;21.6383;0.620059;17.4147;15.1602;5.52278;0.0691748;0.870209;0.14639;0.158525;1.79481;	86.0525	-
11	97279966	97279968	2.79482;6.42636;	9.22119	-
11	97279930	97279931	1.97612;	1.97612	-
11	97279898	97279899	0.17253;	0.17253	-
11	97277290	97277291	2.65865;	2.65865	-
11	97241314	97241317	0.147721;4.28507;9.21091;	13.6437	-
11	97239587	97239589	10.6509;7.20864;	17.8595	-
11	97234091	97234094	4.1465;12.8723;7.36072;	24.3795	-
11	97234002	97234004	2.11687;1.26238;	3.37925	-
11	97233805	97233819	0.511489;7.68175;5.86293;10.3316;3.02922;7.61205;29.4449;13.0225;1.02971;	78.5262	-
11	97233745	97233748	5.60154;17.0822;17.2639;	39.9476	-
11	97233629	97233631	5.6269;5.63735;	11.2642	-
11	97232319	97232324	4.4714;4.31918;3.74622;10.7451;3.40482;	26.6867	-
11	97213374	97213381	7.13068;9.03551;6.629;2.91443;	25.7096	-
11	97207023	97207026	1.00965;0.985388;0.410844;	2.40589	-
11	97206991	97206999	7.06019;0.216049;	7.27624	-
11	97206879	97206885	2.55356;3.22272;0.848123;3.32186;	9.94626	-
11	97206663	97206672	9.62623;6.34811;6.33067;	22.305	-
11	97206630	97206631	1.29431;	1.29431	-
11	97206532	97206552	0.758262;32.9542;16.8833;3.80677;26.8739;51.6655;32.5013;24.1096;13.7616;26.1205;12.4174;0.0890355;	241.942	-
11	97206413	97206443	2.3423;2.62136;12.8353;12.5213;7.80185;13.1268;33.5601;21.4962;25.7331;106.72;98.5487;107.282;127.325;63.335;1.62272;5.71452;25.2858;38.0749;48.7002;55.1305;11.4157;15.8031;32.1907;6.43733;	875.625	-
11	97206267	97206269	6.69697;12.9265;	19.6234	-
11	97206197	97206201	5.35264;13.1783;2.64895;0.897937;	22.0778	-
11	97206164	97206165	0.707185;	0.707185	-
11	97206057	97206068	12.661;28.4841;21.5729;10.5686;3.0948;15.7932;15.8755;	108.05	-
11	97171667	97171687	2.61574;20.4138;15.341;7.2939;16.5329;6.03231;12.9825;7.28336;9.84879;14.2011;11.1124;6.89504;6.42898;	136.982	-
11	97163051	97163057	4.26982;1.68672;0.873891;0.671567;0.744998;	8.247	-
11	97162504	97162506	2.43601;3.04491;	5.48092	-
11	97161989	97162013	4.56449;17.1553;13.4169;1.59067;3.94532;5.68384;1.51006;1.30854;	49.1751	-
11	97161906	97161907	5.45893;	5.45893	-
11	97161861	97161886	6.11083;9.18483;15.464;6.79231;14.4512;23.9695;20.0356;42.8301;86.4619;48.9388;44.5308;34.2959;22.1671;19.9107;20.1682;13.8262;18.887;4.6536;1.40788;1.71874;	455.805	-
11	97161683	97161699	3.80954;11.0366;6.78137;13.7009;0.413328;	35.7417	-
11	97161537	97161542	0.760864;2.35562;8.38023;4.41837;1.06594;	16.981	-
11	97161507	97161514	0.546008;1.21207;2.58701;1.45483;0.835651;	6.63556	-
11	97161293	97161294	2.44583;	2.44583	-
11	97161167	97161185	8.73945;24.1667;24.7537;6.09375;7.38834;2.93688;8.05004;25.7287;52.7961;52.0573;7.83876;	220.55	-
11	97161086	97161087	3.03905;	3.03905	-
11	97161004	97161033	17.0699;33.7867;29.6591;20.1618;22.3581;21.0554;7.63589;4.36517;1.61643;95.2571;126.53;72.2362;82.949;20.0484;2.77279;3.19464;20.6917;10.697;10.7439;19.3967;40.4978;	662.723	-
11	97160924	97160926	6.87276;17.1532;	24.026	-
11	97160740	97160742	3.74382;66.3311;	70.0749	-
11	97160686	97160708	10.6478;20.0592;26.5998;32.6861;18.0833;31.8515;2.43865;1.92526;9.31121;15.2545;2.37475;1.29126;8.09614;22.5016;16.2647;14.1506;8.94383;	242.48	-
11	97160331	97160364	2.69794;4.378;4.43542;6.03282;1.94657;6.09493;10.914;6.73776;1.78262;3.81472;8.90321;19.2652;8.92873;20.8586;	106.791	-
11	97160072	97160083	0.285992;2.79501;13.0384;32.4262;11.9295;2.93363;0.0383971;1.13042;	64.5775	-
11	97160012	97160015	3.83573;6.00092;1.67544;	11.5121	-
11	97159907	97159926	8.3433;19.7376;5.05245;1.35203;1.25082;6.12933;1.83515;0.663159;	44.3639	-
11	97159873	97159885	0.85354;1.50771;1.20598;	3.56723	-
11	97137013	97137015	1.43397;0.521497;	1.95547	-
11	96960066	96960068	4.19975;9.46652;	13.6663	-
11	96954052	96954075	0.25044;4.02339;3.71469;3.56193;0.239281;3.10453;13.6531;22.3973;34.7841;30.5049;22.2043;53.2994;71.6341;8.34123;4.2469;	275.96	-
11	96953806	96953809	0.354235;10.436;3.33431;	14.1246	-
11	96953783	96953785	7.25833;1.89036;	9.14869	-
11	96938510	96938512	1.17959;4.22161;	5.4012	-
11	96938479	96938480	1.58599;	1.58599	-
11	96938407	96938411	2.91846;7.94125;10.6011;1.32249;	22.7833	-
11	96938332	96938349	7.52073;10.9453;0.126993;	18.593	-
11	96937912	96937914	2.2415;2.76824;	5.00974	-
11	96821372	96821397	5.09162;21.7186;18.4276;13.2249;0.294687;1.80087;6.44831;0.385231;0.686337;5.82746;9.69639;10.2545;26.9259;21.6509;8.81196;11.901;6.18095;13.8939;7.86836;0.704941;	191.794	-
11	96820394	96820408	0.940628;1.28069;1.63686;4.04086;2.73737;0.0680552;	10.7045	-
11	96820353	96820355	2.95778;2.95778;	5.91557	-
11	96819993	96819995	1.40587;12.5991;	14.005	-
11	96819901	96819920	10.8663;59.7928;78.4534;18.5088;21.0757;5.28203;3.71602;6.73007;1.64461;0.272015;	206.342	-
11	96819805	96819825	1.05089;6.57615;11.0166;5.34736;5.08471;5.39798;14.5114;0.414038;0.698682;3.89021;11.9003;	65.8882	-
11	96818980	96819037	3.35809;3.03332;2.4247;0.174502;6.79986;14.7929;6.92843;8.71617;1.49464;1.90508;	49.6277	-
11	96818933	96818947	3.95174;0.105114;1.67135;2.18115;3.37594;4.74578;9.63227;7.74042;	33.4038	-
11	96818768	96818772	2.46043;5.92178;4.95519;0.493383;	13.8308	-
11	96818619	96818621	0.775494;0.801945;	1.57744	-
11	96818517	96818525	17.5064;11.7345;7.44069;0.738974;1.42944;	38.85	-
11	96818388	96818411	3.10884;24.5777;36.9482;30.357;37.5309;34.6949;15.8139;30.6531;24.5684;17.1064;4.64258;1.12577;1.28378;0.083615;13.3308;6.91099;	282.737	-
11	96818094	96818173	5.30141;18.3216;10.5871;20.6645;6.02378;0.188673;12.5071;1.34112;3.63662;3.32902;15.2884;8.9289;18.9764;8.63742;1.19053;8.8833;2.50996;29.9683;35.608;1.37716;1.0129;25.401;47.2993;34.8719;39.044;47.2802;20.359;19.1843;	447.722	-
11	96817934	96817949	9.47599;4.80736;0.46968;5.88432;6.83914;	27.4765	-
11	96817827	96817850	22.6047;19.5518;13.572;14.3686;1.15623;12.7837;1.0027;	85.0399	-
11	96817711	96817715	13.181;30.3295;69.016;18.1149;	130.642	-
11	96817583	96817643	6.4197;32.9046;1.89799;5.85209;6.48743;5.22199;17.0432;1.06845;3.37256;18.7197;0.380075;17.1576;2.40123;2.54158;10.9617;13.2491;2.90846;7.79337;0.820385;	157.201	-
11	96817504	96817535	3.93319;7.72841;7.43593;6.16104;15.2732;0.464605;0.666132;19.2551;28.9644;8.08447;14.9162;6.84212;	119.725	-
11	96814662	96814665	14.0938;5.58557;0.884154;	20.5635	-
11	96768006	96768008	0.859505;0.0864861;	0.945992	-
11	96508804	96508810	17.6949;37.1494;37.407;14.8049;12.3552;3.07208;	122.484	-
11	96073372	96073373	0.801942;	0.801942	-
11	96073350	96073351	1.20862;	1.20862	-
11	96073277	96073280	1.15319;3.56967;3.66739;	8.39026	-
11	96072708	96072709	4.76247;	4.76247	-
11	96072274	96072276	4.86719;3.09216;	7.95935	-
11	96072245	96072248	6.91951;8.11472;0.88348;	15.9177	-
11	96050243	96050254	32.5443;56.6585;3.43402;5.32864;20.3481;11.5426;	129.856	-
11	96050199	96050216	7.00365;10.0051;10.4835;1.59082;3.25959;0.0989743;	32.4417	-
11	96050105	96050122	6.43609;7.04042;5.67681;11.8706;1.62381;6.10568;7.47438;12.0303;43.1139;25.6637;4.50108;0.230816;	131.767	-
11	96049962	96049977	8.7441;14.9884;1.15318;	24.8857	-
11	96049879	96049900	1.70474;0.33596;6.43956;	8.48026	-
11	96049718	96049726	12.2921;12.2582;28.017;25.0919;10.7317;16.8904;10.4063;23.7611;	139.449	-
11	96049646	96049647	3.58677;	3.58677	-
11	96049606	96049619	4.40453;4.87714;0.468438;1.13322;0.346441;	11.2298	-
11	96049333	96049368	6.96611;6.40338;79.3091;178.656;95.0154;53.0194;47.1309;49.3027;30.2526;11.6574;47.3989;150.73;111.317;35.0664;26.6178;11.7985;7.96146;36.883;50.0265;1.76444;16.9405;35.7045;	1089.92	-
11	96049141	96049146	2.58918;3.62916;4.63054;5.91162;3.97041;	20.7309	-
11	96048764	96048780	4.09323;4.06767;1.41012;13.4338;3.7382;2.52739;	29.2704	-
11	96048739	96048741	3.28375;5.24719;	8.53094	-
11	95859206	95859234	50.1417;24.0086;53.9773;55.9516;65.2824;11.4824;91.1209;98.8181;98.7662;78.1847;	627.734	-
11	95838059	95838062	0.986727;0.912825;0.299866;	2.19942	-
11	95831798	95831802	42.5706;23.4828;4.12866;0.821902;	71.004	-
11	95827514	95827516	0.22251;1.70752;	1.93003	-
11	95570748	95570755	5.37837;12.1102;23.286;23.2074;23.2074;22.4773;5.2408;	114.907	-
11	95570588	95570589	0.778754;	0.778754	-
11	95570522	95570523	0.654929;	0.654929	-
11	95569074	95569079	4.87287;9.62001;4.77347;	19.2664	-
11	95569042	95569044	1.40885;1.80249;	3.21134	-
11	95568899	95568901	4.1075;5.00268;	9.11018	-
11	95275760	95275772	3.45738;6.96137;8.66547;7.71177;6.58458;4.90175;1.38498;	39.6673	-
11	95275712	95275713	0.623472;	0.623472	-
11	95275514	95275517	0.782141;1.09954;1.39243;	3.27411	-
11	95275439	95275472	6.32192;2.08018;4.06353;9.63415;11.0536;16.2922;4.6151;5.08662;4.1769;3.33401;3.11355;8.72898;4.97357;	83.4743	-
11	95275227	95275229	3.49016;4.24147;	7.73163	-
11	95275019	95275037	3.6492;10.3816;3.73364;10.8621;16.1817;2.05616;3.73841;0.729921;	51.3327	-
11	95274575	95274577	6.63191;6.58046;	13.2124	-
11	95272982	95272996	0.0709144;11.8045;4.22085;0.136017;10.8011;6.19734;	33.2307	-
11	95062358	95062361	1.87863;13.8822;5.47445;	21.2353	-
11	95062282	95062286	8.41399;10.4058;18.4777;3.41074;	40.7082	-
11	95027182	95027183	0.783927;	0.783927	-
11	95027108	95027119	1.80744;2.17609;4.60677;7.58385;	16.1741	-
11	95027049	95027070	16.2165;1.51071;3.74899;14.0287;	35.5049	-
11	95026937	95026949	1.20321;5.5895;6.20934;4.77736;	17.7794	-
11	95026836	95026879	7.2528;15.8589;7.45514;36.2627;5.71562;27.6774;11.7548;13.7946;11.8192;32.5049;15.6935;36.5094;16.5398;8.47969;12.5431;9.63561;4.42171;5.47844;3.98924;3.25308;0.483539;	287.123	-
11	95026613	95026635	34.8345;62.8993;52.0922;36.5828;17.1018;40.694;18.0975;10.6425;7.97611;13.1972;0.914894;8.92092;10.9155;16.2509;34.8801;10.378;	376.378	-
11	95026535	95026575	29.5592;4.41552;17.6809;33.476;18.5311;31.2796;37.1507;22.979;51.62;41.4697;38.9758;23.5427;1.3992;	352.079	-
11	95026368	95026431	1.9931;3.06285;2.97229;3.63178;28.768;1.65985;14.3676;76.1473;42.8283;19.9811;13.159;3.16333;22.9456;59.25;12.1816;23.0498;36.0088;29.8244;20.2719;41.6635;38.5058;15.9134;19.4378;17.2991;6.222;50.9877;23.9577;	629.253	-
11	94664095	94664097	4.44443;2.62128;	7.0657	-
11	94542166	94542185	0.699757;0.61971;	1.31947	-
11	94542083	94542100	4.17022;0.210161;0.868109;9.30713;10.3229;	24.8785	-
11	94540508	94540510	1.13236;1.1415;	2.27385	-
11	94540180	94540202	2.85566;5.15351;4.84671;1.25333;0.241835;	14.351	-
11	94321258	94321264	1.62208;4.84842;6.28955;5.84821;4.57309;5.15849;	28.3398	-
11	94321192	94321213	0.428499;3.05433;1.5361;0.572844;	5.59178	-
11	94319934	94319936	12.7331;5.1366;	17.8697	-
11	94317919	94317920	0.19395;	0.19395	-
11	94317879	94317881	1.76642;2.55062;	4.31704	-
11	94317359	94317366	3.63765;3.63618;3.6363;3.6363;3.63625;3.63629;0.978141;	22.7971	-
11	94310800	94310802	0.603759;1.03808;	1.64184	-
11	94295538	94295541	5.36612;4.89106;1.52986;	11.787	-
11	94295516	94295518	8.21182;1.58889;	9.80072	-
11	94295285	94295286	0.395294;	0.395294	-
11	94295181	94295182	0.424778;	0.424778	-
11	94295136	94295142	0.515231;8.35926;9.31353;11.0796;19.142;5.67675;	54.0864	-
11	94294721	94294724	2.51931;15.2409;8.71251;	26.4727	-
11	94294664	94294666	6.55943;12.4153;	18.9747	-
11	94293959	94293960	1.85617;	1.85617	-
11	94292612	94292637	5.12177;4.21151;2.10529;1.18729;7.21153;5.46397;4.47234;	29.7737	-
11	94291476	94291479	2.95381;2.95417;2.95418;	8.86216	-
11	94291428	94291433	2.55126;3.33164;3.67606;3.52455;0.972112;	14.0556	-
11	94291255	94291258	5.64588;11.252;1.65715;	18.5551	-
11	94291188	94291218	4.84304;17.4528;39.939;28.4584;3.65923;10.6392;19.9935;36.6;49.0716;48.9845;24.3401;13.9095;16.0047;3.58693;7.36837;2.78182;2.6355;3.98072;	334.249	-
11	94290691	94290708	3.03317;4.45165;13.7465;15.8365;4.61103;22.03;17.1006;10.5941;8.52436;15.0018;19.0648;11.746;2.17189;3.56541;8.67687;14.6314;3.18255;	177.969	-
11	94290405	94290413	1.69261;4.03204;4.05994;16.5258;25.7361;7.9612;	60.0077	-
11	94290332	94290333	0.940887;	0.940887	-
11	94289864	94289878	9.69911;15.3334;32.7171;50.0943;63.9649;36.1382;27.4522;66.5126;26.7304;30.9837;10.886;1.9355;15.1006;17.3399;	404.888	-
11	94289765	94289767	1.5025;13.131;	14.6335	-
11	94289625	94289664	13.9745;11.824;1.58693;11.5723;11.6931;1.68893;2.71569;	55.0555	-
11	93959267	93959285	2.77833;13.9805;2.51078;2.5484;	21.818	-
11	93959228	93959229	0.563826;	0.563826	-
11	93959036	93959057	3.54618;5.46187;1.20931;	10.2174	-
11	93864125	93864143	4.13669;4.8926;13.1151;5.00967;2.80698;4.06313;6.33751;2.1325;	42.4942	-
11	92179613	92179637	4.21476;2.56484;1.38436;5.72795;3.62058;25.6979;19.5232;4.88189;	67.6154	-
11	92177655	92177659	9.61333;1.42738;	11.0407	-
11	92177459	92177483	10.3609;21.9704;18.5444;6.2063;9.16662;8.17914;10.3672;9.24722;6.42448;2.21752;1.47056;1.71219;1.48657;2.01404;5.00543;	114.373	-
11	90892361	90892362	0.64364;	0.64364	-
11	90539131	90539138	28.6874;69.4088;67.2863;36.771;17.9335;14.7389;4.72191;	239.548	-
11	90539063	90539065	7.2549;2.20755;	9.46245	-
11	90538861	90538865	22.8602;19.3684;13.9608;8.71377;	64.9031	-
11	90513492	90513513	1.08815;0.217577;0.335569;	1.6413	-
11	90480435	90480438	5.25754;5.58814;5.25015;	16.0958	-
11	90480368	90480392	12.692;8.3168;3.58877;8.75665;15.6247;	48.9789	-
11	90480333	90480344	1.52095;2.79376;1.64865;2.02229;4.42438;3.58273;10.7972;16.2224;11.1524;4.02073;	58.1855	-
11	90480234	90480239	0.209978;7.66185;9.728;5.11737;4.29224;	27.0094	-
11	90480109	90480110	0.707971;	0.707971	-
11	90480072	90480088	4.06583;16.7055;14.8355;4.33195;3.36355;	43.3024	-
11	90479475	90479533	6.93643;6.90127;1.75407;14.3222;3.08587;0.147083;37.8361;106.907;98.2458;91.3409;86.2004;57.5994;101.175;34.3837;26.1475;29.166;1.88078;1.71774;18.5077;13.761;22.0614;30.3622;26.1692;35.3974;4.63499;49.5753;5.82339;	912.041	-
11	90479369	90479371	2.72405;2.22776;	4.95181	-
11	90479261	90479264	2.42196;19.1654;6.69118;	28.2785	-
11	90478974	90478986	2.57165;1.28802;0.743562;4.48836;1.62077;0.986359;1.18598;0.977793;2.15279;1.23446;	17.2497	-
11	90478542	90478549	0.86474;2.27408;12.6326;6.45253;	22.2239	-
11	90478368	90478369	0.609804;	0.609804	-
11	90478341	90478342	2.73433;	2.73433	-
11	90478127	90478130	2.22015;11.838;2.28457;	16.3427	-
11	90477918	90477929	7.70348;13.6724;1.45999;1.45999;0.781149;1.77251;	26.8495	-
11	90477682	90477687	1.84765;18.2899;9.4461;3.64148;1.6345;	34.8597	-
11	90476548	90476573	2.24085;0.235069;0.181768;0.158508;18.6267;15.8814;17.9887;15.8323;8.39246;2.12386;1.35034;5.1315;2.0523;	90.1958	-
11	90393048	90393049	2.82453;	2.82453	-
11	90362486	90362505	2.13889;2.81363;1.98902;2.07815;0.452177;0.819792;	10.2916	-
11	90340711	90340712	0.886069;	0.886069	-
11	90340601	90340629	2.60535;40.6932;14.3115;2.39122;29.2652;30.4072;34.7994;18.44;59.6683;50.5211;12.6111;56.1733;	351.887	-
11	90340546	90340567	13.639;4.39974;27.7891;5.31763;	51.1455	-
11	90340498	90340507	10.8532;92.793;36.0146;5.79783;	145.459	-
11	90340445	90340452	64.2333;105.187;46.2672;48.469;47.405;41.6561;65.3828;	418.601	-
11	90340387	90340398	27.4628;3.48041;10.0793;	41.0225	-
11	90340207	90340222	3.40024;0.78411;68.345;86.3775;17.2254;3.45104;38.8054;21.5774;21.4153;	261.381	-
11	90340107	90340128	55.7587;83.6344;18.9901;13.637;70.8581;71.6601;18.0036;56.0136;	388.556	-
11	90339944	90339989	14.9685;1.3738;99.5609;37.8999;53.4974;161.899;366.884;483.595;294.816;280.784;482.866;296.2;105.04;84.4756;101.369;338.768;390.803;56.7521;152.228;123.902;116.674;69.0977;10.5197;23.2872;27.3923;15.4985;45.01;12.5543;	4247.71	-
11	90339710	90339736	0.310496;3.77449;2.4289;1.3971;9.68142;30.3588;14.4383;	62.3895	-
11	90339674	90339679	4.13871;24.5187;12.5214;6.43484;	47.6137	-
11	90339576	90339615	7.21546;9.11198;4.18243;11.5249;14.9355;19.947;30.6582;28.6607;30.7065;17.8233;5.8949;12.3968;4.78016;6.10866;	203.947	-
11	90339450	90339454	1.38312;1.40265;1.07273;3.55575;	7.41425	-
11	90339316	90339317	0.115424;	0.115424	-
11	90339236	90339290	5.20235;18.5417;4.17331;6.19437;4.53331;2.79636;20.4573;4.90156;0.728208;6.11635;16.9228;0.8136;4.75556;	96.1369	-
11	90339098	90339134	6.18653;22.3829;5.58945;2.35178;3.7521;3.7485;	44.0113	-
11	90339069	90339070	1.47386;	1.47386	-
11	90338970	90338992	3.00347;1.56283;0.0771259;3.78279;	8.42621	-
11	90338871	90338872	1.33454;	1.33454	-
11	90338751	90338753	0.100456;2.16092;	2.26138	-
11	90338578	90338580	0.606456;0.614877;	1.22133	-
11	90338524	90338526	1.35585;0.418349;	1.7742	-
11	90338453	90338454	6.31867;	6.31867	-
11	90337949	90337957	16.9026;26.3593;24.2511;51.0662;133.196;133.249;37.6532;94.0442;	516.721	-
11	90337811	90337862	22.139;6.28364;36.3619;105.737;120.924;31.388;84.6714;43.6497;55.7615;58.9785;7.31403;107.946;116.52;35.2342;6.50081;28.6719;6.09691;2.70547;12.602;19.4236;64.0402;4.54737;12.4431;35.2974;23.853;73.1683;18.9399;6.78836;21.3945;30.7362;17.0735;	1217.19	-
11	90337612	90337613	1.73447;	1.73447	-
11	90337157	90337178	0.408861;10.7864;15.4567;1.4644;13.9811;15.1572;15.071;35.8664;39.7591;52.3826;29.5939;3.50487;3.50487;21.4015;19.0904;10.7944;54.3796;48.1245;11.6198;	402.348	-
11	90337124	90337126	5.68427;1.3025;	6.98677	-
11	90337087	90337090	2.32463;4.72869;32.0698;	39.1231	-
11	90336785	90336790	2.52802;1.01299;10.8462;5.29551;9.55688;	29.2396	-
11	90336721	90336733	9.03136;24.5175;39.7477;81.888;109.797;65.1019;54.9509;50.2365;58.2916;2.42858;3.54921;	499.54	-
11	89730216	89730217	28.0523;	28.0523	-
11	89136707	89136708	11.3305;	11.3305	-
11	89062686	89062687	1.79006;	1.79006	-
11	89042065	89042088	1.10323;0.317867;9.39563;36.7256;55.312;9.8504;9.72314;28.43;18.2445;11.8275;3.48847;5.82553;9.30082;7.64527;36.6791;30.231;6.41969;	280.52	-
11	89040641	89040675	1.90894;6.33883;3.7802;0.799953;2.89127;12.1859;3.75258;4.56356;5.93338;0.626762;3.48215;6.67232;6.67404;	59.6099	-
11	89040374	89040381	3.81171;3.7324;	7.54411	-
11	89040216	89040257	2.50136;10.3835;22.8853;28.4596;16.2697;12.0952;18.2573;18.7935;77.4136;110.087;39.7059;23.6901;39.5914;27.1578;17.0685;75.4823;45.3084;39.9279;52.3149;25.6393;42.8914;26.1909;9.8106;11.6917;15.9338;13.8041;31.1784;	854.534	-
11	89040158	89040165	9.10054;5.4848;0.299946;	14.8853	-
11	89040053	89040088	7.37773;5.02473;14.7494;4.51571;12.6171;32.9139;89.5193;5.04178;6.58255;1.97398;	180.316	-
11	89039932	89039933	2.83191;	2.83191	-
11	89039901	89039907	4.07502;9.88759;15.0099;6.81603;6.97034;1.31136;	44.0702	-
11	89039715	89039769	3.14969;8.20202;25.0721;43.5122;51.7412;72.5743;126.201;65.0425;14.8837;10.3208;1.45765;60.03;52.142;4.15695;10.9226;45.8243;66.9354;12.2205;28.9495;6.76068;23.9031;32.7062;17.0827;0.022671;0.241566;7.39814;31.9726;88.3887;0.682408;	912.497	-
11	89039531	89039536	13.5724;11.8929;4.72142;24.3223;19.9509;	74.4599	-
11	89039496	89039510	38.0806;34.7103;6.95266;2.35599;0.628592;	82.7281	-
11	89039419	89039422	2.74629;11.172;8.42273;	22.3411	-
11	89039350	89039352	14.3032;13.5002;	27.8033	-
11	89039287	89039330	32.8629;15.4325;18.2343;11.8615;3.45166;27.9563;155.957;77.7759;5.81725;24.3711;38.3473;32.226;1.43687;	445.731	-
11	89039235	89039240	7.84746;4.25445;5.38414;32.9601;1.19299;	51.6392	-
11	89039038	89039042	20.4835;9.27839;17.7157;16.0523;	63.5299	-
11	89038965	89039016	12.9419;4.03755;28.5806;34.785;7.85397;14.9162;22.4945;16.7076;3.81685;22.6997;29.8927;23.6045;	222.331	-
11	89038919	89038925	0.424489;107.168;81.2402;28.9206;6.60496;	224.358	-
11	89038774	89038803	5.76458;2.97119;0.145378;1.27291;3.45132;	13.6054	-
11	89038720	89038724	5.7367;24.2872;47.1421;27.612;	104.778	-
11	89038465	89038503	11.3824;72.032;175.748;140.447;665.45;667.145;51.6254;141.764;197.688;286.347;227.021;112.25;495.555;408.556;98.5106;115.375;354.209;247.6;105.424;15.9161;138.33;198.225;7.94563;36.2152;	4970.76	-
11	89038424	89038437	32.051;87.8343;7.20464;	127.09	-
11	89038375	89038389	81.5143;165.841;177.773;82.6579;117.062;216.804;1.83416;	843.487	-
11	89038245	89038262	0.443333;2.64245;45.8981;15.932;26.6758;77.1525;	168.744	-
11	89038212	89038213	8.95869;	8.95869	-
11	89038133	89038142	10.8639;49.2976;7.46748;13.1167;8.34759;	89.0933	-
11	89038037	89038038	15.8513;	15.8513	-
11	89037974	89037975	1.42847;	1.42847	-
11	89037912	89037914	10.301;20.9095;	31.2105	-
11	89037864	89037875	11.1007;34.1225;86.398;86.2929;86.1857;86.0763;85.9646;35.6927;85.2027;56.0419;0.218634;	653.297	-
11	89037681	89037703	4.47564;0.618034;0.893182;13.5999;4.47971;3.08416;5.64472;3.44195;1.57475;4.37446;4.04851;8.65179;	54.8868	-
11	89037629	89037630	1.74257;	1.74257	-
11	89037600	89037607	7.32236;7.08057;19.7294;8.38182;8.23858;9.16277;	59.9155	-
11	89037530	89037544	2.8537;8.87094;9.64117;19.2482;9.75853;1.33989;3.07054;21.9538;25.431;7.9082;	110.076	-
11	89037315	89037354	12.9232;61.966;119.013;97.2999;31.398;51.2006;14.8686;21.8669;9.63769;15.5345;40.5224;132.23;114.933;87.3097;37.2364;35.6822;34.9087;6.37156;12.3084;21.6869;19.9422;7.20106;13.5286;116.633;91.7544;25.3094;25.0099;14.7553;35.7227;53.2174;	1361.97	-
11	89036950	89037038	10.8988;79.2089;8.85416;37.4138;222.427;328.848;164.339;368.478;132.365;6.10605;35.3889;64.6102;61.5298;10.1207;29.82;6.10233;53.2732;94.2132;76.2083;86.0457;59.2469;96.2608;42.9421;183.849;156.999;119.145;98.898;141.979;4.76579;10.9659;1.40569;58.2023;	2850.91	-
11	89036766	89036822	12.6894;7.15522;9.30608;6.19841;46.5022;19.3995;15.8139;4.78902;21.6703;21.1454;17.7757;35.7545;2.93847;22.6546;	243.793	-
11	89036380	89036445	1.56744;10.2988;0.67589;1.71421;17.9082;19.7072;4.34327;9.38639;8.06801;5.79753;0.121464;5.93298;7.83869;30.9719;29.2061;14.818;19.7989;3.10396;24.3536;20.8847;29.0959;9.08089;1.9316;0.480251;16.3268;11.4762;11.3306;	316.22	-
11	89036230	89036232	3.54178;8.13018;	11.672	-
11	89036134	89036161	0.173294;4.86582;13.7364;1.25428;4.79156;3.09855;13.4244;20.8103;20.6541;24.3495;43.45;1.49934;11.0619;	163.169	-
11	89036056	89036074	6.06374;6.30024;	12.364	-
11	89035888	89035961	19.7211;5.85514;36.405;20.2312;1.22835;29.9422;21.24;21.8283;34.0388;29.1713;28.0418;11.6565;58.462;47.7982;54.1343;8.36814;5.63209;0.871261;16.3739;33.772;8.52397;2.91539;38.3859;1.07559;1.73524;24.3647;8.19732;66.7909;72.4376;14.7582;0.59192;7.08502;10.3837;24.1029;4.19206;46.1758;	816.488	-
11	89035618	89035619	9.27141;	9.27141	-
11	89035576	89035592	7.99866;10.1435;10.8;	28.9421	-
11	89035530	89035553	1.20388;2.27875;20.4519;40.3791;65.5618;46.5311;21.6292;15.6991;3.81338;10.2079;23.8569;10.1402;4.14242;	265.896	-
11	89035397	89035436	1.44338;15.8182;9.89329;1.40447;5.73027;5.15105;16.3481;6.62765;1.66919;0.329419;0.340157;1.43385;0.443973;	66.633	-
11	89035292	89035307	2.76518;4.95541;4.68557;1.82231;1.75035;1.0618;	17.0406	-
11	88925657	88925659	0.0567142;0.0567191;	0.113433	-
11	88862618	88862621	0.774764;7.70225;2.49157;	10.9686	-
11	88862377	88862380	3.50526;8.32581;3.14796;	14.979	-
11	88856963	88856993	11.8349;11.8349;0.621711;4.53143;5.77718;4.73974;10.0563;	49.3963	-
11	88831630	88831635	6.03129;10.8746;15.4477;17.4679;7.96504;	57.7865	-
11	88831574	88831575	0.238128;	0.238128	-
11	88831322	88831345	2.69661;2.23415;4.82097;7.53994;10.183;13.7329;10.4847;39.2613;8.46968;10.4733;22.7043;6.36753;12.253;9.29056;	160.512	-
11	88830875	88830876	0.255738;	0.255738	-
11	88718309	88718346	9.63757;15.2206;1.16793;2.34956;4.82688;12.5569;3.00191;0.0725717;1.38277;5.37368;13.1089;29.5858;4.56864;0.932297;	103.786	-
11	88718170	88718222	3.07411;7.87238;43.3842;10.614;3.89541;30.1243;3.58531;4.35094;12.1927;18.5751;4.88142;0.685098;4.54496;13.6509;12.0532;20.3525;8.31174;17.1663;9.86473;	229.179	-
11	88718133	88718137	2.63239;19.7717;49.1914;3.07435;	74.6699	-
11	88718100	88718103	11.6092;56.4413;59.3617;	127.412	-
11	88718075	88718079	6.73905;4.87729;15.4616;1.93865;	29.0166	-
11	88717705	88717739	9.06656;36.9846;33.6178;0.596241;5.67898;18.7881;5.4226;56.569;22.3916;98.4126;51.2286;16.1529;67.7418;59.4193;34.3884;13.7015;47.1614;97.9672;20.0236;67.5911;94.3426;98.9807;55.3145;48.9279;92.277;13.8758;58.0469;78.271;	1302.94	-
11	88717290	88717372	2.2118;39.6661;44.7181;5.00187;5.47902;5.15676;4.74055;13.2015;26.5026;46.7707;26.3086;1.44075;0.0103723;0.622901;6.30775;3.80747;2.65434;2.63179;5.4984;6.32504;1.89524;17.5334;40.0465;11.7729;7.21278;2.16481;11.3982;10.5371;23.6767;1.8836;1.62637;0.207366;3.31931;14.966;17.6288;1.20064;1.3583;1.91324;11.9515;39.373;39.373;	510.095	-
11	88716541	88716588	17.4929;35.4538;24.606;18.5111;18.2229;102.162;63.3889;103.822;45.8776;53.5848;104.41;59.198;71.2565;104.758;104.855;104.944;105.023;105.092;30.0789;31.8852;9.2796;13.5385;15.4084;41.7092;48.4824;34.375;102.461;36.0145;50.3379;15.4392;15.3576;13.7243;63.7685;59.8033;1.92886;18.7449;53.2649;73.7646;101.449;99.564;16.1781;18.5321;56.1087;21.6679;	2285.52	-
11	88716319	88716321	6.41831;5.30856;	11.7269	-
11	88715183	88715186	5.52859;5.52861;5.52862;	16.5858	-
11	88715001	88715003	3.44684;3.40467;	6.8515	-
11	88714814	88714841	12.5918;1.30961;1.32611;1.72445;19.667;18.4136;5.39665;3.41607;5.24249;	69.0877	-
11	88714752	88714764	5.86792;20.8731;10.8095;2.95385;10.8495;23.7389;11.2064;23.7389;54.5991;46.5763;16.2272;1.87328;	229.314	-
11	88714681	88714683	8.08362;14.1826;	22.2663	-
11	88714234	88714251	8.38203;16.7422;1.39383;0.164376;6.09872;5.00035;6.33869;3.21731;7.01749;30.0674;16.9911;5.22172;11.2555;1.90613;	119.797	-
11	88714192	88714199	12.1056;1.51687;4.40907;18.4876;0.871;	37.3902	-
11	88714141	88714160	0.613382;10.5709;26.6216;19.5329;10.7035;22.521;5.49532;1.7784;	97.8369	-
11	88713731	88713733	9.21379;5.43624;	14.65	-
11	88713249	88713254	1.72928;1.94916;4.27292;1.93271;	9.88407	-
11	88712438	88712478	12.4391;5.28461;7.17254;3.17744;4.16657;3.92707;4.23691;19.8917;8.91486;10.4043;7.21044;1.5444;6.80337;6.80321;	101.977	-
11	88710104	88710127	0.456832;3.47108;5.15736;8.23447;15.7741;15.5611;3.70882;1.56538;3.51608;6.96396;7.42826;	71.8374	-
11	88707298	88707299	0.613315;	0.613315	-
11	88706567	88706570	0.347485;5.38446;9.87473;	15.6067	-
11	88704981	88704985	2.76044;7.50824;13.1729;4.77677;	28.2183	-
11	88704948	88704949	0.303449;	0.303449	-
11	88704538	88704545	1.14129;6.34432;6.26023;	13.7458	-
11	88704464	88704467	0.488445;4.13364;3.78129;	8.40337	-
11	88703944	88703946	1.3705;1.09159;	2.4621	-
11	88703449	88703481	0.856872;5.4335;15.6724;11.3352;23.0899;26.2745;7.25486;1.83022;2.0823;1.83349;0.629268;1.56013;11.8996;27.6528;28.83;5.57697;	171.812	-
11	88703146	88703196	8.59743;6.53074;2.90077;13.1068;9.44117;16.4877;11.2897;8.96697;11.7342;5.02402;12.8122;31.0796;24.1338;25.8946;11.997;11.1926;4.60552;3.62187;5.15088;2.94588;11.8725;8.30072;8.21893;15.3206;	271.226	-
11	88700804	88700850	6.99037;18.0804;3.87655;17.6694;38.2237;38.2237;38.2237;38.2236;0.954715;20.1021;1.25923;13.1363;29.2175;22.2834;11.8975;10.1599;6.97369;	315.496	-
11	88699377	88699400	2.20176;1.73608;0.0721459;3.53324;3.77126;3.84191;	15.1564	-
11	88698160	88698163	1.80934;3.81738;3.09732;	8.72404	-
11	88698131	88698133	0.866045;1.36706;	2.23311	-
11	88698095	88698096	0.506386;	0.506386	-
11	88697373	88697375	1.45553;4.12293;	5.57845	-
11	88697269	88697270	11.9119;	11.9119	-
11	88696841	88696843	0.21047;3.15321;	3.36368	-
11	88696815	88696820	0.798906;7.37189;13.4488;18.1779;1.71881;	41.5163	-
11	88696700	88696749	13.2763;14.4924;3.28914;3.5682;9.20094;8.56204;18.9497;21.1414;29.442;17.1391;3.36879;2.20735;1.1636;0.732998;	146.534	-
11	88696331	88696365	10.1299;5.75338;12.0899;17.8018;6.42014;15.812;10.6182;6.85566;0.340863;5.47882;10.083;2.75053;9.588;3.30079;	117.023	-
11	88695623	88695631	1.47456;11.5637;18.6541;15.292;30.8047;30.8047;30.8047;13.2489;	152.647	-
11	88694937	88694944	1.2738;5.95424;7.76943;8.18301;11.534;8.17627;7.87454;	50.7653	-
11	88694761	88694764	8.39064;9.41989;10.304;	28.1145	-
11	88694680	88694685	0.0938501;2.62745;	2.7213	-
11	88694613	88694615	3.61998;7.46036;	11.0803	-
11	88694582	88694587	3.25098;16.7385;8.70543;9.19401;1.50204;	39.3909	-
11	88694377	88694379	0.156518;0.0479813;	0.2045	-
11	88692427	88692429	7.07249;3.73882;	10.8113	-
11	88692401	88692407	2.02163;29.0916;43.2728;26.415;2.42096;6.21861;	109.441	-
11	88691245	88691272	6.11928;8.29177;15.4881;15.4881;2.39189;4.02013;2.47059;1.92355;6.24832;16.0881;14.6095;3.6971;0.749111;13.6511;	111.237	-
11	88690984	88690992	0.708041;3.48923;9.23914;19.7279;10.9443;	44.1086	-
11	88690841	88690844	3.28772;11.692;15.5198;	30.4995	-
11	88690750	88690751	0.441743;	0.441743	-
11	88690564	88690566	6.31148;16.451;	22.7625	-
11	88689950	88689981	6.4581;11.6371;26.2987;18;34.6594;10.481;0.0389218;4.83876;8.44926;7.59175;10.7382;2.45708;2.82779;6.32485;10.2295;	161.03	-
11	88689540	88689547	1.12024;3.73948;3.73948;1.12024;1.0187;3.34737;	14.0855	-
11	88689319	88689320	0.063584;	0.063584	-
11	88689232	88689233	3.05248;	3.05248	-
11	88689097	88689107	7.23914;12.4332;12.5168;18.6311;7.90298;6.26734;16.4447;14.0863;6.08238;6.68767;	108.292	-
11	88689053	88689075	1.15663;0.330542;3.97427;4.85287;8.08093;5.46803;0.849343;	24.7126	-
11	88688820	88688822	11.9606;8.33716;	20.2978	-
11	88688542	88688544	3.6594;1.18486;	4.84425	-
11	88688507	88688509	4.31161;5.19438;	9.50599	-
11	88688422	88688428	1.41943;4.91674;0.61203;6.43702;8.80447;1.30486;	23.4945	-
11	88688304	88688347	0.277364;5.13367;13.0789;8.40189;1.70342;5.34512;0.593971;	34.5343	-
11	88688207	88688228	5.38812;4.9018;33.3289;16.4391;1.44749;1.01119;1.41708;1.4641;3.32103;	68.7189	-
11	88688161	88688182	3.54703;2.87457;2.32188;	8.74349	-
11	88687964	88687968	12.2233;25.4827;21.5184;3.61615;	62.8406	-
11	88687878	88687880	10.7004;2.1029;	12.8032	-
11	88687773	88687774	0.217572;	0.217572	-
11	88687298	88687324	2.52829;2.06854;6.02594;4.81879;3.6378;1.68879;15.2565;0.760956;	36.7856	-
11	88686961	88686963	1.18952;1.92487;	3.11439	-
11	88686652	88686655	3.03764;13.1934;4.6708;	20.9018	-
11	88686563	88686573	2.18737;3.66246;0.584836;0.692569;	7.12723	-
11	88686465	88686467	3.16598;6.35894;	9.52492	-
11	88684285	88684290	3.03623;8.08487;17.4871;1.88361;1.68653;	32.1784	-
11	88684202	88684219	14.9311;6.97695;8.37183;4.98282;3.01253;0.807837;	39.083	-
11	88683761	88683763	6.92552;4.71659;	11.6421	-
11	88683634	88683638	0.21351;0.277504;3.11744;2.87201;	6.48047	-
11	88683267	88683276	10.8164;10.9702;14.3525;7.44205;16.065;21.1201;6.32991;4.72486;5.21956;	97.0406	-
11	88683185	88683189	1.94216;0.825427;1.00231;0.543695;	4.31359	-
11	88683159	88683160	2.81176;	2.81176	-
11	88682838	88682857	4.83669;3.491;4.10356;3.43486;1.00627;0.773131;	17.6455	-
11	88682797	88682799	2.58244;2.19036;	4.7728	-
11	88682760	88682763	6.71755;6.71755;6.71755;	20.1527	-
11	88681302	88681305	8.09012;6.86127;7.53374;	22.4851	-
11	88681279	88681281	9.85706;9.92075;	19.7778	-
11	88680641	88680652	10.6825;4.89869;0.0422514;1.65772;0.587583;7.43954;9.47501;1.11929;	35.9026	-
11	88680618	88680620	4.84085;8.08585;	12.9267	-
11	88680586	88680597	2.62727;13.8227;27.5289;15.7072;3.58524;	63.2714	-
11	88680467	88680482	5.65;4.42217;10.3586;18.3846;5.1778;0.0234973;0.0234973;	44.0402	-
11	88680262	88680282	4.69905;3.67054;2.66996;0.78184;15.3865;11.4746;7.76507;3.96289;	50.4104	-
11	88680201	88680203	5.80658;5.80655;	11.6131	-
11	88679192	88679195	1.71014;2.44013;2.3555;	6.50577	-
11	88678673	88678675	8.43901;5.41522;	13.8542	-
11	88678511	88678513	8.35281;12.7103;	21.0632	-
11	88678446	88678464	1.33793;3.23827;23.8085;12.0139;1.6459;6.92252;27.5742;7.1652;1.87952;5.85942;2.72034;	94.1658	-
11	88678355	88678356	0.0270468;	0.0270468	-
11	88678254	88678260	1.42286;2.21565;12.7169;9.54261;18.2793;4.04883;	48.2262	-
11	88678233	88678234	0.77803;	0.77803	-
11	88678208	88678209	1.14484;	1.14484	-
11	88677916	88677980	11.1015;9.07246;1.15933;0.481887;36.5742;46.6395;46.6406;28.4745;6.73612;4.44889;11.0783;18.3674;7.64103;5.97457;13.2773;2.6099;5.03342;6.12918;10.6233;	272.063	-
11	88677357	88677359	1.26367;4.37768;	5.64135	-
11	88676375	88676421	8.84809;1.89601;3.94065;10.613;1.92223;4.86965;4.79993;1.79381;27.9951;0.273198;0.3187;10.8241;23.7353;11.3777;25.9978;24.5019;0.672445;0.44558;	164.825	-
11	88674522	88674558	1.00131;4.13782;0.22183;8.0791;12.6845;17.413;1.63946;18.2512;64.9743;73.7163;71.5755;41.0039;16.9454;45.5208;6.20598;6.20598;18.7455;11.5988;	419.92	-
11	88673202	88673206	2.60738;5.40874;15.6884;10.9705;	34.675	-
11	88672808	88672810	8.39726;6.61833;	15.0156	-
11	88672554	88672560	6.31161;15.4707;15.6158;15.2551;6.30118;4.63086;	63.5853	-
11	88672508	88672510	10.3496;6.23964;	16.5892	-
11	88670938	88670957	0.471344;1.64446;5.91584;	8.03165	-
11	88670315	88670343	1.96886;7.4812;19.6209;2.1099;0.783166;10.1905;16.1909;	58.3453	-
11	88670195	88670224	1.22317;6.50533;13.5089;6.48096;4.40411;4.5373;5.64363;1.49325;1.89742;	45.6941	-
11	88669671	88669673	15.9073;4.61516;	20.5225	-
11	88669315	88669325	3.00694;4.23308;2.94328;8.91277;14.349;	33.445	-
11	88669202	88669203	1.70854;	1.70854	-
11	88669130	88669132	3.15387;11.0034;	14.1572	-
11	88668964	88668989	5.15082;9.97422;1.0389;1.2113;6.69905;10.326;7.44265;	41.843	-
11	88668726	88668730	2.49843;10.3792;10.3792;4.42121;	27.6781	-
11	88666404	88666406	0.578882;0.578882;	1.15776	-
11	88666366	88666384	5.06661;15.798;16.7359;17.52;0.864101;9.04426;0.872579;4.09229;10.7903;9.84687;2.82497;	93.4559	-
11	88664601	88664607	2.69998;11.7556;12.3498;10.1687;12.0841;0.673349;	49.7315	-
11	88664455	88664457	8.22521;2.35927;	10.5845	-
11	88663780	88663784	5.41168;22.4583;19.2362;15.7217;	62.8279	-
11	88663656	88663663	0.0295264;0.305411;2.77052;6.3148;30.1344;30.1344;10.8974;	80.5865	-
11	88662784	88662787	15.454;20.8706;10.1154;	46.44	-
11	88662752	88662756	3.9935;4.65789;7.80334;4.53756;	20.9923	-
11	88662635	88662636	0.195908;	0.195908	-
11	88662554	88662558	9.23963;9.47748;3.86685;4.57438;	27.1583	-
11	88660826	88660842	0.0905992;0.760296;2.58539;2.61842;1.57474;	7.62945	-
11	88660682	88660694	0.0619329;1.48997;3.42908;6.38419;	11.3652	-
11	88659761	88659768	9.87348;15.2626;9.89454;1.88749;2.25849;1.9704;1.95752;	43.1045	-
11	88658372	88658420	12.3092;17.8487;32.132;0.731166;0.699581;8.60607;23.6529;14.3411;21.7532;16.0794;1.5489;7.89239;17.611;30.077;13.5381;11.4155;9.4522;17.3036;6.43392;5.17259;4.80757;8.99395;2.37946;	284.78	-
11	88657931	88657933	1.51274;1.73292;	3.24566	-
11	88655209	88655213	3.20856;20.2478;17.057;6.68076;	47.1941	-
11	88655000	88655002	3.90342;4.93974;	8.84316	-
11	88654889	88654890	0.588179;	0.588179	-
11	88653762	88653764	4.42118;3.6205;	8.04168	-
11	88649818	88649824	3.35177;6.00165;5.12034;7.24678;7.67597;0.553085;	29.9496	-
11	88648505	88648506	1.28864;	1.28864	-
11	88647853	88647855	1.10512;1.38302;	2.48814	-
11	88647364	88647369	6.53388;4.62348;11.7885;9.13776;3.78295;	35.8665	-
11	88647110	88647116	2.74941;6.84795;1.95336;	11.5507	-
11	88642899	88642901	3.68058;4.96581;	8.64639	-
11	88642367	88642374	2.76984;16.6358;5.24324;8.78468;0.271766;	33.7054	-
11	88641604	88641606	2.67617;2.69202;	5.36819	-
11	88640984	88640987	3.35167;3.98846;3.38244;	10.7226	-
11	88640932	88640943	0.835522;1.32468;1.11004;2.77437;2.77848;	8.82309	-
11	88639531	88639558	2.26999;21.1506;8.44746;1.1068;4.28197;12.3679;9.52255;7.58054;7.50554;7.5796;9.46045;7.51659;8.50725;4.16196;6.19702;0.8917;	118.548	-
11	88639039	88639040	1.48694;	1.48694	-
11	88638268	88638284	0.0293016;5.62762;5.7991;4.5821;	16.0381	-
11	88635546	88635550	0.393316;6.30013;4.25502;	10.9485	-
11	88631249	88631267	0.304274;5.34654;7.90099;6.54725;22.0075;17.1109;12.3163;	71.5338	-
11	88625214	88625232	2.19616;10.4681;8.26575;4.28951;5.03643;	30.256	-
11	88625180	88625183	1.17857;5.51054;9.37852;	16.0676	-
11	88590106	88590147	13.3809;14.3914;17.9778;2.42045;11.0246;15.8467;13.8297;24.1298;26.1297;22.1082;23.7854;13.4603;11.1983;7.3288;11.1096;7.19795;10.6481;3.07556;28.1875;1.68694;2.2851;1.19675;	282.4	-
11	88590059	88590075	5.56192;55.0178;23.5917;13.1841;31.7097;9.86719;1.87214;12.1643;24.9104;5.10026;12.5124;7.9093;4.08156;	207.483	-
11	88589028	88589032	5.19795;3.82077;2.22572;0.157785;	11.4022	-
11	88588783	88588786	8.36796;9.57024;3.03899;	20.9772	-
11	88588409	88588411	0.379964;2.96009;	3.34006	-
11	88587794	88587797	11.5652;12.0485;2.14546;	25.7592	-
11	88587549	88587550	2.22248;	2.22248	-
11	88587480	88587500	7.70005;7.58379;0.303306;3.60136;17.4846;11.6944;1.59122;	49.9588	-
11	88587310	88587329	3.23429;1.62027;1.61808;	6.47263	-
11	88585236	88585240	4.61306;8.06928;2.88704;4.24218;	19.8116	-
11	88584585	88584591	0.736621;9.59589;5.44781;5.02568;4.81094;2.81233;	28.4293	-
11	88584430	88584431	0.408341;	0.408341	-
11	88584180	88584181	0.319956;	0.319956	-
11	88584023	88584047	5.27837;9.6302;8.56082;14.2723;6.36112;8.24163;20.8847;60.4661;15.5943;2.98683;4.97456;7.21571;14.4059;7.57683;	186.449	-
11	88583519	88583521	0.468427;0.459766;	0.928193	-
11	88583385	88583387	0.529692;0.984875;	1.51457	-
11	88583227	88583265	1.67783;0.00311579;18.4521;17.762;5.00387;24.709;34.2026;11.9972;23.7201;12.1467;13.9517;13.9901;12.2173;8.30108;3.21634;	201.351	-
11	88582931	88582933	6.64945;9.60537;	16.2548	-
11	88578447	88578448	0.910873;	0.910873	-
11	88577418	88577440	4.87845;12.0674;11.3532;34.1334;42.9898;8.84808;2.72802;4.91973;5.02634;6.04242;	132.987	-
11	88577356	88577358	6.93639;2.99376;	9.93015	-
11	88576541	88576543	3.14721;9.13116;	12.2784	-
11	88576484	88576486	4.65205;2.97639;	7.62844	-
11	88576381	88576382	6.40961;	6.40961	-
11	88576170	88576174	33.6933;60.7125;59.7549;16.4411;	170.602	-
11	88576092	88576093	1.14895;	1.14895	-
11	88576060	88576067	4.51871;13.5681;6.27945;0.600408;0.610289;	25.577	-
11	88576003	88576010	0.374913;0.163421;2.48232;2.43912;	5.45978	-
11	88573956	88573959	10.3713;7.52962;8.26031;	26.1613	-
11	88572354	88572356	5.77749;1.24568;	7.02317	-
11	88572252	88572268	3.67193;3.9027;4.46338;18.7749;10.5471;	41.36	-
11	88572227	88572229	16.8732;8.69797;	25.5712	-
11	88571298	88571300	0.00563439;5.65492;	5.66055	-
11	88571217	88571220	5.75293;2.2401;2.704;	10.697	-
11	88570532	88570566	3.7555;3.7556;3.75577;2.30133;1.92868;1.68711;3.00492;0.901807;1.23235;	22.3231	-
11	88570220	88570222	1.74252;1.1841;	2.92661	-
11	88569337	88569338	0.160485;	0.160485	-
11	88569053	88569087	1.79851;4.62994;2.56802;2.72089;3.42724;1.45941;3.74359;12.3347;5.76271;7.09803;3.77758;12.4232;7.19285;11.2558;12.3938;4.97461;7.49194;1.89389;13.3102;	120.257	-
11	88567513	88567518	4.41455;5.57405;9.47251;15.8751;8.18341;	43.5197	-
11	88567306	88567309	3.91991;3.69326;0.633231;	8.2464	-
11	88565738	88565744	0.983441;4.10013;12.1253;21.512;5.97844;4.04101;	48.7403	-
11	88564091	88564094	5.13675;7.79457;5.15183;	18.0831	-
11	88561639	88561641	3.98057;3.88678;	7.86735	-
11	88560955	88560958	2.76509;3.11498;3.65027;	9.53034	-
11	88560922	88560930	16.4582;8.62415;6.54072;6.58958;8.54566;8.98301;15.0169;7.56965;	78.3279	-
11	88560422	88560450	1.32856;13.2177;7.96415;7.36489;16.0281;5.25754;0.946147;3.22122;1.79057;1.97483;1.76834;	60.862	-
11	88560246	88560248	2.5333;5.16836;	7.70165	-
11	88560220	88560221	2.81926;	2.81926	-
11	88559396	88559398	3.05661;2.61727;	5.67388	-
11	88559332	88559335	4.26141;5.43775;2.21226;	11.9114	-
11	88558888	88558903	3.5097;22.4628;26.2036;15.8221;9.68377;4.59224;11.6534;3.46442;5.52229;10.9546;	113.869	-
11	88551373	88551376	5.65747;23.6918;18.9877;	48.337	-
11	88551281	88551287	15.9863;29.9316;38.3938;26.6318;3.72481;1.65483;	116.323	-
11	88550696	88550697	3.92903;	3.92903	-
11	88550637	88550640	1.6738;3.37614;4.18483;	9.23476	-
11	88550108	88550131	1.4974;7.61996;6.22821;1.58709;1.83483;0.792383;1.24635;1.22317;1.54494;4.97706;20.1652;27.4135;31.5456;16.9227;14.0665;5.20954;4.14347;14.5644;5.27952;	167.862	-
11	88550003	88550007	2.79434;9.19249;5.90644;0.683494;	18.5768	-
11	88549875	88549876	0.892707;	0.892707	-
11	88549795	88549839	8.76522;30.7362;8.68875;4.55483;13.4614;16.7143;13.53;17.2571;3.10558;4.90501;18.9578;3.88253;1.81589;12.0922;9.15537;21.6271;19.3697;23.7118;11.8708;10.2544;19.246;12.3822;2.73777;14.4744;3.66188;1.25986;3.58589;	311.804	-
11	88549664	88549680	3.70919;17.5987;64.2556;28.2437;	113.807	-
11	88549563	88549595	0.313442;7.29449;3.46993;9.59772;6.60943;5.14123;0.651798;7.08918;20.4929;31.1794;18.9657;37.6538;34.4579;1.79665;2.089;20.8542;2.14049;3.7593;23.5543;18.0768;	255.188	-
11	88540871	88540888	7.13247;10.0838;0.534711;0.83126;3.97446;6.63126;11.1879;4.97822;0.751606;3.69298;4.6707;13.3564;16.7772;18.7561;15.7454;5.01467;	124.119	-
11	88538172	88538197	5.57411;21.2566;11.8854;1.21737;0.880111;4.40251;32.1807;25.0505;10.2073;2.98073;	115.635	-
11	88537940	88537941	5.57254;	5.57254	-
11	88536570	88536573	0.892885;0.398576;0.53584;	1.8273	-
11	88536043	88536049	0.901394;3.88539;1.17803;0.584185;	6.549	-
11	88535999	88536002	0.425475;9.55072;5.84134;	15.8175	-
11	88535767	88535782	0.268538;1.99652;1.422;5.78967;10.0468;17.6049;15.5069;13.6499;3.7734;	70.0586	-
11	88535721	88535722	0.146341;	0.146341	-
11	88535695	88535696	0.764103;	0.764103	-
11	88533834	88533835	5.0955;	5.0955	-
11	88532144	88532148	1.51867;1.52471;1.52442;0.90384;	5.47164	-
11	88527195	88527223	3.60328;12.0179;7.49581;0.550561;5.14237;8.72977;9.85976;4.18337;15.5057;6.43847;5.64817;4.39834;5.69849;9.54665;4.97745;1.19377;0.569898;3.65181;7.91054;0.545816;	117.668	-
11	88526683	88526686	4.16066;6.98063;2.09259;	13.2339	-
11	88525779	88525784	1.13945;1.33758;4.46565;11.0511;3.33101;	21.3248	-
11	88523607	88523608	1.00676;	1.00676	-
11	88522701	88522705	3.42404;6.6066;6.60889;3.42607;	20.0656	-
11	88522650	88522653	20.6564;11.4129;0.711788;	32.7811	-
11	88520877	88520884	2.89176;13.3822;5.71369;5.66518;9.71522;16.5673;9.14945;	63.0848	-
11	88520850	88520853	4.53157;11.0622;33.8072;	49.401	-
11	88512725	88512742	1.56768;1.7947;0.795669;1.14546;0.178449;13.363;7.40234;6.51508;2.17386;	34.9362	-
11	88501463	88501475	2.5772;7.14861;7.09271;2.57663;2.69168;	22.0868	-
11	88477331	88477333	2.42439;0.352922;	2.77731	-
11	88476950	88476956	2.11377;5.12271;4.09626;7.84772;8.09108;	27.2715	-
11	88476753	88476791	9.61541;23.1051;10.7827;25.3554;7.06351;1.26284;11.9497;3.48303;3.49495;2.93106;1.98625;16.6571;7.37817;8.39554;3.2017;1.04973;2.78762;10.2359;11.6023;2.04827;	164.386	-
11	88465240	88465242	2.05952;1.73104;	3.79056	-
11	88464931	88464962	4.07106;14.6661;7.67911;7.52738;9.46852;2.19764;1.46073;2.58947;2.99214;1.1359;11.8203;11.39;1.41376;	78.4122	-
11	88464629	88464725	0.385655;2.76619;3.23066;2.17405;3.59426;0.132672;1.35147;1.19296;3.04769;5.87057;3.00435;1.23838;4.53518;7.21468;1.62662;	41.3654	-
11	88463976	88463981	6.25885;3.77155;0.260588;	10.291	-
11	88463838	88463840	3.3419;0.961631;	4.30354	-
11	88463784	88463786	5.77631;9.52724;	15.3036	-
11	88463755	88463758	11.346;35.7185;11.5376;	58.6021	-
11	88463681	88463718	2.65092;15.6308;7.08025;29.7149;38.1781;1.14217;2.53301;7.72144;12.4749;10.933;4.2137;0.874862;2.25761;	135.406	-
11	88463559	88463562	7.8841;16.3891;6.58545;	30.8587	-
11	88462655	88462661	3.949;3.94877;3.94901;3.94904;1.87954;	17.6754	-
11	88446991	88446993	11.8182;1.82886;	13.6471	-
11	88442841	88442850	5.68551;0.487083;3.40369;0.500684;	10.077	-
11	88442023	88442024	0.349178;	0.349178	-
11	88425055	88425059	2.5028;6.40467;5.09005;2.56869;	16.5662	-
11	88394625	88394638	4.5224;4.52252;4.38365;1.70341;5.74031;12.8645;12.8645;	46.6014	-
11	88394584	88394589	8.16287;19.7548;1.11869;6.05061;3.99348;	39.0804	-
11	88388929	88388954	0.73011;11.5779;22.269;13.4574;9.81589;2.75996;2.91394;3.43924;17.7689;18.2151;4.14908;	107.097	-
11	88386064	88386098	8.16894;2.54657;1.42988;18.7831;16.2771;6.86042;7.20903;14.0617;12.1076;18.2994;13.1258;4.71751;3.307;22.0925;26.0319;9.9677;3.87387;2.34644;3.4742;	194.681	-
11	88381683	88381687	0.664795;5.0747;7.08103;4.0205;	16.841	-
11	88374095	88374126	1.93;0.727495;1.09256;1.28482;4.95936;5.14722;6.21578;6.21686;1.04236;7.83726;4.56703;4.56617;4.56695;1.4643;	51.6182	-
11	88373054	88373057	0.708005;2.84909;0.495798;	4.0529	-
11	88368184	88368189	27.6985;10.2651;18.46;23.331;27.7774;	107.532	-
11	88368097	88368145	90.6092;78.013;33.5788;125.738;375.423;339.914;141.058;7.29648;98.6335;172.044;8.4816;46.2152;116.148;44.2252;51.4116;3.97611;13.8522;3.34508;9.60103;35.3679;11.764;12.8089;14.8635;28.7492;19.6612;5.25666;	1888.03	-
11	88366817	88366846	4.02415;8.03444;3.8248;11.3353;2.26272;1.81972;1.76927;12.2832;12.2214;5.11016;1.28995;	63.9752	-
11	88366786	88366788	3.22957;11.4979;	14.7275	-
11	88366661	88366698	5.15614;6.20404;1.25991;9.12762;5.48252;2.20213;5.01165;4.76254;	39.2066	-
11	88366366	88366367	0.362173;	0.362173	-
11	88365792	88365793	0.781595;	0.781595	-
11	88365755	88365757	1.51822;2.70232;	4.22054	-
11	88364776	88364788	2.49214;11.5242;9.91108;7.27465;9.9755;	41.1776	-
11	88363917	88363930	2.34252;1.22369;3.42711;0.549667;7.74857;10.7276;6.43965;	32.4588	-
11	88363712	88363719	4.2203;3.40959;6.73241;	14.3623	-
11	88363560	88363579	10.3637;12.3113;24.2541;22.5422;12.2189;9.10827;13.7189;7.25671;3.24247;1.06205;3.66459;2.14113;17.5524;7.28692;	146.724	-
11	88363396	88363414	7.57826;8.76417;4.04931;8.44247;3.15167;2.11342;12.3307;15.2514;6.53651;4.69987;	72.9178	-
11	88363226	88363233	6.54929;30.9266;45.8754;18.9054;	102.257	-
11	88363150	88363192	19.5322;13.1153;23.2625;107.942;102.163;294.725;182.257;19.1338;15.1341;43.0012;45.3098;121.936;116.072;26.6856;31.5364;1.06923;105.114;49.9163;81.6864;179.136;96.1605;34.1775;161.001;146.65;47.1855;19.0186;	2082.92	-
11	88362799	88362804	2.66388;0.150235;7.92408;7.2381;	17.9763	-
11	88362710	88362715	10.5088;16.5344;4.90373;3.12016;2.82061;	37.8877	-
11	88362598	88362611	0.843054;2.47094;8.69845;5.6435;11.8532;7.29015;	36.7993	-
11	88362487	88362492	2.41748;13.2634;17.9082;19.9901;2.41596;	55.9952	-
11	88350273	88350288	8.0098;17.613;25.9849;21.6357;10.5889;3.29497;3.92895;3.32584;	94.3821	-
11	88350066	88350068	0.180966;1.75762;	1.93859	-
11	88350020	88350021	0.661662;	0.661662	-
11	88349918	88349969	7.11888;10.1372;4.92012;9.36533;13.3343;5.87472;2.69157;3.30042;3.35118;0.111626;3.41567;3.79724;5.49738;0.625307;2.1515;18.5652;11.7314;11.6028;17.5086;6.42568;	141.526	-
11	88349690	88349709	5.35194;13.0371;16.0588;53.1335;53.1764;14.7231;8.26576;3.16807;	166.915	-
11	88349385	88349446	10.9539;8.91691;11.0493;42.3488;35.5205;78.9311;27.5565;4.19647;38.1512;22.6408;28.9161;74.1606;39.1906;43.3165;14.9446;19.1765;13.0397;14.9715;18.1632;32.7216;28.7001;46.7122;2.94203;28.7366;63.086;33.7086;7.96719;28.2569;20.4816;24.463;17.84;6.62282;1.45369;6.90519;17.8904;6.5653;3.94333;10.7617;37.9491;0.983056;16.7482;20.9116;3.21278;	1015.71	-
11	88349186	88349188	3.78377;6.47568;	10.2595	-
11	88349123	88349146	8.21468;9.18207;15.6214;14.338;45.0714;91.7595;45.8391;5.93864;5.20296;	241.168	-
11	88349056	88349076	16.8538;22.1753;29.0019;8.85632;18.9497;20.2576;7.15055;0.835259;10.8827;25.8789;34.2796;26.7721;3.05562;	224.949	-
11	88348962	88348963	7.12332;	7.12332	-
11	88348870	88348876	1.86866;4.84332;22.5608;6.28345;	35.5562	-
11	88348829	88348837	5.407;15.472;10.7081;12.3641;4.95834;8.21429;7.60909;1.74358;	66.4766	-
11	88348221	88348224	0.135286;10.9614;6.97255;	18.0693	-
11	88347239	88347243	10.372;23.4151;8.41076;4.48877;	46.6866	-
11	88344813	88344816	6.51502;38.4206;21.9655;	66.9011	-
11	88344602	88344620	1.06295;7.4865;13.2595;13.8375;5.98754;38.1479;70.9791;30.5819;36.704;25.9043;21.5765;11.816;	277.344	-
11	88344427	88344432	49.7863;89.7954;125.27;165.252;89.8894;	519.993	-
11	88344338	88344385	6.35885;6.11315;84.9857;11.6829;175.023;377.869;214.504;94.25;330.129;526.02;528.134;521.887;532.111;204.688;73.8702;39.4119;106.459;7.45123;18.6545;96.4147;67.369;	4023.39	-
11	88344092	88344099	78.049;114.598;108.073;80.6744;61.8337;57.365;8.26635;	508.86	-
11	88344040	88344069	2.09165;51.0941;97.6653;111.514;87.1505;179.222;61.2092;106.387;199.35;21.5955;109.074;182.146;64.5305;83.0183;121.728;94.6441;23.0739;16.2279;4.61858;79.8941;148.504;241.145;	2085.88	-
11	88343738	88343770	24.9038;73.3097;94.5688;110.759;58.0209;24.9524;50.1481;25.6339;62.3924;25.8899;0.644129;	551.223	-
11	88343592	88343658	56.1548;4.98455;107.773;3.14014;39.7411;9.91214;27.5772;46.1558;16.7754;116.086;132.47;4.00457;2.71271;154.925;200.857;324.253;324.989;205.351;89.8902;25.205;	1892.96	-
11	88343562	88343567	2.05699;27.1662;95.9944;	125.218	-
11	88343416	88343433	17.7878;2.12529;72.5837;200.462;177.682;	470.64	-
11	88343328	88343376	79.1691;107.094;34.2201;95.3404;68.6197;35.5977;20.9146;11.6265;41.5767;8.31433;14.0959;31.6305;33.0823;91.9093;131.568;	804.76	-
11	88343179	88343191	29.2484;146.22;65.4313;77.386;61.5256;8.60503;95.624;126.193;116.272;124.668;42.0885;	893.262	-
11	88342862	88342905	142.396;176.299;223.09;19.8729;220.464;254.311;168.427;280.739;29.7194;21.6042;185.559;46.656;125.157;219.664;297.555;298.675;299.766;107.346;119.306;41.6659;18.6768;10.4828;106.775;3.47306;0.0235534;193.583;313.178;31.9811;81.8656;117.951;60.6333;	4216.9	-
11	88342643	88342676	124.679;270.695;270.681;270.636;158.327;270.456;270.32;127.335;220.806;213.503;63.2871;269.167;90.3024;137.734;268.099;131.981;189.015;32.5617;175.124;89.946;135.902;262.521;161.346;25.8795;17.2035;207.687;125.301;26.6095;	4607.11	-
11	88342384	88342385	0.520546;	0.520546	-
11	88342223	88342244	2.89395;48.8955;108.73;144.069;	304.589	-
11	88342013	88342122	15.5068;7.62027;11.3027;18.5063;223.875;127.911;11.1213;416.072;404.11;151.765;231.723;97.0421;292.212;150.032;252.384;160.274;157.258;116.507;50.1838;128.16;2.79454;65.9027;59.5232;105.089;172.141;200.524;62.0339;149.118;205.193;300.685;51.1252;166.3;381.872;345.03;146.126;	5437.02	-
11	88341921	88341922	30.6537;	30.6537	-
11	88341821	88341825	46.8223;103.858;102.234;58.7277;	311.642	-
11	88341711	88341731	35.5629;99.838;128.349;49.3013;102.734;	415.785	-
11	88341669	88341672	3.17029;44.856;26.7121;	74.7384	-
11	88341601	88341608	66.8763;123.778;98.7517;47.9442;	337.35	-
11	88341549	88341560	42.8724;49.1847;9.67011;30.1047;0.559245;114.794;55.7045;21.1913;	324.08	-
11	88341491	88341493	49.2121;29.1169;	78.329	-
11	88341415	88341461	8.83701;1.04357;21.9435;20.0118;2.56134;32.0802;22.4207;108.971;188.212;196.827;214.468;175.065;103.885;22.8622;11.356;13.8401;	1144.38	-
11	88341278	88341281	3.26079;1.67531;21.8677;	26.8038	-
11	88341220	88341221	4.03128;	4.03128	-
11	88341112	88341126	53.5241;75.6456;44.1575;	173.327	-
11	88341003	88341044	6.96953;109.244;292.435;103.456;56.51;135.271;59.4344;188.132;24.9478;53.3213;50.9405;262.253;361.524;122.501;37.0722;65.4647;33.9658;103.99;109.91;99.8645;4.14993;	2281.36	-
11	88340924	88340925	31.8516;	31.8516	-
11	88340778	88340792	27.8056;75.7301;53.5396;	157.075	-
11	88340703	88340735	91.9232;239.493;329.153;329.083;157.216;103.293;328.663;328.453;328.208;327.928;307.091;81.1421;79.564;125.714;59.0175;55.5558;65.0542;44.023;	3380.58	-
11	88340598	88340600	3.81179;136.066;	139.878	-
11	88340399	88340400	9.51072;	9.51072	-
11	88340368	88340376	14.6188;4.69361;88.4589;102.816;102.648;42.7348;81.4956;2.18516;	439.651	-
11	88340296	88340297	13.6614;	13.6614	-
11	88340169	88340173	5.11115;19.0092;8.68675;	32.8071	-
11	88340026	88340031	2.26884;2.43245;3.65155;4.38631;4.5926;	17.3317	-
11	88339989	88339997	7.30118;42.6099;42.6712;26.4658;56.4597;49.2441;11.923;17.0345;	253.709	-
11	88339850	88339860	26.5207;62.6469;19.6641;17.417;16.1571;5.66051;50.6829;80.4602;1.74681;	280.956	-
11	88339723	88339749	30.0829;31.4637;55.9731;51.4965;57.1455;94.9679;27.6106;22.9178;86.541;117.181;82.7918;84.6686;59.4552;72.9593;16.4838;101.934;16.205;	1009.88	-
11	88339670	88339682	18.8949;36.0683;65.7511;33.5599;	154.274	-
11	88339606	88339616	49.8924;16.2717;63.9452;55.6861;58.3732;21.1263;29.9838;92.6664;19.7528;6.39712;	414.095	-
11	88339467	88339472	11.7188;60.6219;56.3702;31.7936;28.6143;	189.119	-
11	88263947	88263966	1.9952;2.63178;2.13526;2.30763;0.684761;	9.75463	-
11	87987445	87987476	2.30357;7.39286;9.79961;5.15812;19.5496;1.15029;0.96934;5.39168;	51.7151	-
11	87987387	87987404	2.80596;1.55889;14.6327;4.00644;	23.004	-
11	87987282	87987297	1.51216;6.68824;10.2304;17.334;5.57197;7.1004;17.7826;3.2035;0.241216;14.8728;6.76171;	91.299	-
11	87981454	87981461	3.73926;3.1248;2.93858;2.67313;5.93448;	18.4102	-
11	87981430	87981432	44.7534;42.5115;	87.2649	-
11	87981256	87981257	27.7253;	27.7253	-
11	87981185	87981215	14.4707;56.3747;172.306;154.986;20.313;18.0489;195.627;68.3324;90.6942;162.324;20.352;28.6732;	1002.5	-
11	87981085	87981115	22.5011;8.1917;72.4553;62.0311;14.4982;4.23055;	183.908	-
11	87981006	87981053	41.9436;30.1262;13.5015;40.5809;5.19528;11.1049;23.268;45.0951;4.0984;	214.914	-
11	87980723	87980747	45.5981;7.67981;16.8565;1.37874;	71.5131	-
11	87980700	87980701	48.3303;	48.3303	-
11	87980601	87980618	34.3579;96.0249;162.755;334.155;135.686;490.302;403.594;61.2637;59.7516;256.833;58.2424;48.6917;53.0983;98.2665;6.3904;	2299.41	-
11	87980516	87980538	70.2355;24.658;71.4829;20.8278;17.6251;126.887;201.217;129.25;169.987;172.74;106.498;38.3974;122.331;96.5149;	1368.65	-
11	87980453	87980468	4.7419;64.4692;62.1205;61.5865;166.174;140.222;	499.314	-
11	87980160	87980180	10.2339;24.8112;2.66165;5.34324;9.26439;6.62218;4.19465;15.0032;6.94825;	85.0827	-
11	87980090	87980105	2.1039;6.5786;2.55736;9.89162;23.3626;27.5241;39.8703;15.9927;	127.881	-
11	87979865	87979889	17.0748;72.7658;113.211;106.297;69.2608;29.7309;3.12809;19.7652;27.1206;20.7041;47.53;46.0274;1.81426;9.89704;	584.327	-
11	87979828	87979844	8.76576;8.88665;12.8881;	30.5405	-
11	87979797	87979801	14.6645;5.27428;21.7282;11.869;	53.536	-
11	87979669	87979714	4.09896;41.5047;120.943;89.9095;68.4734;31.7184;42.3742;113.588;44.6377;19.4308;1.07169;97.1483;107.415;14.7331;3.51972;30.146;13.4132;63.231;36.7743;14.8407;4.62046;	963.593	-
11	87639111	87639112	0.365962;	0.365962	-
11	87639043	87639053	2.83186;3.05973;6.67971;17.0708;21.1677;10.9189;16.8539;7.79884;2.51448;8.69458;	97.5904	-
11	87639003	87639007	8.56923;28.0064;6.94617;0.0581585;	43.58	-
11	87638927	87638936	0.713785;24.4817;47.9494;39.2672;49.7175;40.1349;33.0737;45.5038;27.6574;	308.499	-
11	87638825	87638837	5.80486;8.71171;17.3154;7.98438;16.344;25.6218;7.6706;3.91869;	93.3715	-
11	87638658	87638679	7.27833;4.42523;0.325037;2.69189;1.87934;1.29219;	17.892	-
11	87348435	87348450	6.70085;7.88851;11.1582;11.1823;	36.9298	-
11	87338593	87338603	9.36002;0.936406;0.0525345;0.907128;	11.2561	-
11	87338412	87338415	0.565738;4.47946;4.01132;	9.05651	-
11	87337969	87337988	0.59807;0.608754;17.246;4.75906;	23.2119	-
11	87301686	87301693	0.905444;4.18707;6.43626;3.99678;6.74748;4.64727;2.36241;	29.2827	-
11	87298407	87298409	3.22035;0.86868;	4.08903	-
11	87287132	87287134	1.50222;0.624378;	2.1266	-
11	87230861	87230882	13.3051;54.4893;40.7258;100.807;82.4668;100.115;78.4907;111.989;144.405;66.2684;113.887;98.7353;17.6843;3.23415;19.6817;11.8631;	1058.15	-
11	87230797	87230838	9.13162;14.3229;26.5423;1.74148;9.00774;23.5205;82.8791;40.5625;17.3236;	225.032	-
11	87230754	87230756	4.23551;8.76657;	13.0021	-
11	87230647	87230662	21.1452;9.33069;	30.4759	-
11	87230157	87230164	2.77053;0.689513;12.4508;29.384;7.37386;	52.6687	-
11	87230037	87230039	4.98342;2.22163;	7.20505	-
11	87229967	87229969	1.95142;0.131181;	2.0826	-
11	87229922	87229923	3.6529;	3.6529	-
11	87229733	87229785	2.838;4.79146;5.87965;1.77503;0.522245;3.71775;5.86085;6.92709;3.7196;1.69269;2.71013;4.28539;1.06222;	45.7821	-
11	87229712	87229713	1.33814;	1.33814	-
11	87229541	87229544	10.0278;5.2023;0.187612;	15.4177	-
11	87229489	87229490	0.680477;	0.680477	-
11	87229211	87229212	0.0840044;	0.0840044	-
11	87229163	87229165	14.7564;21.8197;	36.576	-
11	87228995	87229011	3.04151;8.70673;4.19855;9.93377;1.76815;	27.6487	-
11	87228800	87228807	6.40452;19.9131;49.0649;26.121;52.0895;4.72582;31.4111;	189.73	-
11	87228768	87228772	13.8301;10.4301;41.3944;13.3207;	78.9753	-
11	87228698	87228720	1.01644;24.5021;113.31;17.2124;4.24617;4.97209;9.31361;47.6127;79.5093;24.5075;58.0018;29.8946;93.0333;57.9413;70.2318;17.3964;	652.701	-
11	87228670	87228671	12.0558;	12.0558	-
11	87228543	87228560	4.70447;35.5365;22.1009;26.0834;5.80473;79.9332;28.7755;31.7289;27.4807;20.0543;30.72;113.815;108.813;	535.551	-
11	87228302	87228360	1.55109;56.1396;3.67252;3.74658;0.439635;42.7437;14.7402;6.42272;63.8468;86.7808;31.0643;16.1773;97.8471;75.09;6.74171;50.1669;0.484213;15.3353;41.3629;3.02764;16.6879;25.1239;7.65037;	666.843	-
11	87228215	87228217	15.3688;38.6103;	53.9791	-
11	87228126	87228168	7.95;4.82033;0.284369;0.646243;2.39986;17.2761;8.05642;18.6731;13.3045;4.26198;13.7053;40.1658;15.2691;6.31876;1.95516;2.37183;6.50871;3.44295;	167.411	-
11	87227903	87227915	23.957;27.6942;14.7449;0.528023;10.589;15.0039;15.0337;9.65197;5.83016;	123.033	-
11	87227763	87227798	0.794178;0.475576;1.23843;9.36712;	11.8753	-
11	87226958	87226965	0.811979;7.5207;5.55129;5.19053;5.10724;5.17622;2.76512;	32.1231	-
11	87035035	87035037	4.97447;4.84734;	9.82181	-
11	87034589	87034638	7.0454;1.66617;9.67936;7.00354;14.9815;15.0368;41.9592;65.0546;46.0883;23.3583;35.7867;17.2069;14.9707;19.2286;56.1305;39.9802;66.7318;25.335;21.145;3.42552;3.48752;17.8511;1.31217;15.1356;14.7359;0.562513;25.4863;12.2816;2.57706;5.24376;3.88868;3.17055;	637.547	-
11	87034275	87034293	2.68006;10.3296;15.7236;0.17502;0.0925121;2.06648;4.5007;8.67106;12.5188;4.40804;	61.1658	-
11	87033988	87034052	2.42828;8.49168;0.533387;0.333523;0.76321;1.10552;1.40834;6.82719;15.7056;28.6297;12.8107;4.50788;14.9718;8.75857;6.62899;17.4366;5.7439;7.15359;0.347244;0.0607917;8.32675;4.56102;7.96668;1.86047;0.375362;3.4314;1.05666;5.10588;4.01897;6.90763;7.25345;	195.511	-
11	86966440	86966457	4.08206;7.29072;5.16961;6.18543;11.6535;4.08286;	38.4642	-
11	86940504	86940506	5.99988;3.59017;	9.59005	-
11	86940379	86940398	10.7415;3.30909;8.51078;6.47009;19.7183;2.12861;2.01951;	52.8979	-
11	86940313	86940318	7.48528;0.723196;23.3456;12.9257;3.35454;	47.8344	-
11	86940210	86940236	3.1332;4.71606;1.55102;16.8127;7.61373;1.2371;	35.0638	-
11	86940042	86940065	5.07569;56.8649;0.340017;	62.2806	-
11	86939936	86939938	0.441783;4.41504;	4.85683	-
11	86939878	86939914	3.14886;11.6241;110.624;168.865;141.694;49.1085;13.4785;7.86348;6.92419;11.4793;55.4443;74.4682;126.175;65.7362;62.8967;18.9439;31.1421;58.3998;1.1781;	1019.19	-
11	86939746	86939748	21.8841;7.91287;	29.797	-
11	86939622	86939623	10.2957;	10.2957	-
11	86939538	86939542	4.01803;11.1596;9.41614;3.95092;	28.5447	-
11	86939473	86939487	14.4416;2.36447;25.5883;30.8058;33.9783;	107.178	-
11	86939439	86939442	8.95782;34.7428;1.8687;	45.5693	-
11	86939386	86939398	19.256;30.8846;49.6801;33.9899;8.85403;18.4636;10.1583;11.2981;5.02378;4.26053;	191.869	-
11	86939145	86939207	0.102181;29.5241;32.861;25.2776;4.59929;8.98561;43.2188;97.007;59.7186;24.7309;45.0959;30.9504;1.70147;37.5544;35.0153;62.089;26.8261;39.1482;57.8393;50.8527;2.23412;17.8487;22.7046;6.34945;24.4951;40.2749;71.8638;142.655;27.4418;46.5195;56.8038;23.7997;14.2672;	1210.36	-
11	86938912	86938921	0.137578;5.38015;6.88485;	12.4026	-
11	86938816	86938835	7.04363;38.3013;15.8748;14.0091;7.64011;16.6524;4.36068;0.125234;27.8608;21.2663;0.0555323;20.5706;12.3777;	186.138	-
11	86938591	86938598	3.70666;16.0169;33.6228;30.4577;3.30943;	87.1136	-
11	86938507	86938533	27.9777;59.8743;91.9012;142.379;174.375;125.463;85.0293;60.0695;57.0155;22.4644;3.98331;27.1091;23.3979;	901.038	-
11	86938292	86938363	0.148697;11.7019;3.50341;18.2279;23.238;29.3024;41.6889;37.1584;5.33557;4.46659;10.1814;28.4286;124.785;99.883;16.0663;0.115921;10.9346;5.66677;13.1628;28.7548;58.7884;23.3266;31.0351;26.279;15.0023;	667.182	-
11	86938222	86938224	11.3613;9.5011;	20.8624	-
11	86938180	86938189	17.1596;35.6449;5.72019;6.0001;24.1078;	88.6325	-
11	86938054	86938055	0.898618;	0.898618	-
11	86938032	86938033	0.252176;	0.252176	-
11	86937837	86937857	13.9993;4.40202;3.47887;16.1371;9.59036;	47.6077	-
11	86937775	86937792	12.4269;6.51452;5.59239;8.91497;10.3734;	43.8222	-
11	86937624	86937632	3.21931;3.17672;7.54422;49.626;21.6043;	85.1705	-
11	86937493	86937494	57.2461;	57.2461	-
11	86937369	86937417	45.814;24.3785;55.2743;110.918;106.029;60.3692;58.7067;83.6423;51.1095;36.9485;42.9008;34.4973;31.3257;50.0343;78.9576;68.3743;10.7081;9.41817;3.51644;71.5005;112.563;77.2592;41.8663;60.3648;71.101;40.4624;13.0243;8.3987;38.3244;10.6385;	1508.43	-
11	86937233	86937234	29.5475;	29.5475	-
11	86937203	86937211	13.7913;76.307;63.434;45.7388;62.0419;69.2859;46.772;18.2537;	395.625	-
11	86937085	86937087	82.2945;43.5253;	125.82	-
11	86937021	86937054	0.897601;10.2406;7.09711;1.53565;5.25161;16.5597;9.89929;3.95209;3.10587;0.508819;0.930926;0.222666;12.226;4.38246;	76.8103	-
11	86936984	86936990	7.71342;31.6392;109.432;109.103;67.4937;58.3665;	383.747	-
11	86936620	86936622	4.90805;1.06498;	5.97303	-
11	86936596	86936598	0.36601;0.970624;	1.33663	-
11	86936474	86936546	13.0244;9.97234;5.02237;1.62502;2.59415;4.72127;10.8555;13.0393;3.77099;3.45528;9.66656;7.76719;0.427528;20.4879;6.4584;0.0135663;	112.902	-
11	86923035	86923036	0.0434359;	0.0434359	-
11	86776018	86776036	4.92901;11.2951;16.2738;6.98096;1.60461;1.97484;5.57416;	48.6324	-
11	86769739	86769741	1.18406;1.5646;	2.74866	-
11	86769627	86769629	2.24692;1.97257;	4.21949	-
11	86769012	86769015	4.13811;15.9615;10.5694;	30.669	-
11	86768969	86768970	6.36767;	6.36767	-
11	86757400	86757441	6.12459;12.0998;8.33094;17.7719;10.8513;7.81754;5.96879;2.0086;10.431;11.7129;28.4087;28.4087;13.6907;10.3342;8.15693;12.3054;	194.422	-
11	86735166	86735173	5.93778;37.7424;6.64434;2.27453;	52.599	-
11	86735046	86735070	4.90545;2.94939;4.95707;15.4949;20.7041;10.2093;7.03204;13.4846;14.6599;12.4967;8.24216;8.28674;7.80706;5.3167;	136.546	-
11	86734787	86734788	1.87142;	1.87142	-
11	86734365	86734394	0.187757;0.163442;2.06134;5.05048;4.53751;11.7019;9.0907;12.4522;3.76579;	49.0112	-
11	86734093	86734101	4.44034;0.200225;0.177031;5.90742;	10.725	-
11	86733974	86733993	1.12898;6.33767;8.24614;3.26196;	18.9748	-
11	86733919	86733921	3.26692;5.30096;	8.56787	-
11	86725130	86725155	2.48339;19.6818;26.668;35.0331;26.668;44.0586;22.5177;20.5391;14.6948;12.6147;8.28369;3.8116;0.838495;0.672444;14.6072;6.57618;0.576279;17.4425;5.93231;8.55939;	292.259	-
11	86713198	86713224	6.4323;9.21199;17.9796;10.6168;8.23586;7.1266;6.29115;	65.8943	-
11	86700908	86700913	0.740558;1.37937;7.57801;1.08762;1.20316;	11.9887	-
11	86700855	86700884	1.68022;13.5838;6.95287;29.6384;26.39;0.0303531;8.48043;7.16694;0.812835;3.03553;17.2371;15.5493;9.31156;25.93;16.437;4.63029;2.66605;3.76962;	193.302	-
11	86700503	86700507	1.38915;4.37831;1.36881;0.621948;	7.75821	-
11	86699988	86699992	4.29703;2.62275;1.50816;0.294432;	8.72237	-
11	86699598	86699600	17.5443;2.09506;	19.6394	-
11	86695421	86695441	2.93635;3.22742;2.93219;66.1921;46.5547;8.9677;9.64118;19.5907;6.20344;21.3567;58.2868;	245.889	-
11	86695391	86695400	4.99663;21.3827;9.5856;59.3603;17.8503;1.35714;	114.533	-
11	86695352	86695368	2.16296;4.60667;28.5262;5.73322;16.3172;	57.3463	-
11	86695276	86695294	1.47159;25.3447;6.68845;2.05811;7.12585;2.1005;	44.7892	-
11	86695211	86695237	10.6352;21.9895;12.7271;6.54867;3.19259;23.6449;18.1129;16.4274;13.3344;2.06964;52.8659;38.6851;66.1056;58.4178;5.43421;39.0372;	389.228	-
11	86694929	86694997	0.279089;4.75201;2.82976;8.4315;76.4148;30.2075;27.5584;17.8578;71.798;34.9357;3.77165;45.3643;13.8252;73.1997;118.798;153.859;114.763;31.4459;35.1146;2.28992;10.6256;18.7;8.45967;24.5917;17.5198;7.76556;	955.159	-
11	86694907	86694909	7.18341;2.25437;	9.43778	-
11	86694817	86694822	26.8448;29.0648;4.41686;4.01343;3.7851;	68.1249	-
11	86694775	86694796	16.5114;8.70427;69.3482;36.7376;2.13426;0.362004;54.3615;54.9344;53.4504;101.149;95.3853;19.4201;18.3277;39.8266;14.3738;7.37252;	592.399	-
11	86658895	86658905	2.16764;4.33683;11.0261;7.97418;2.36386;0.601446;0.896997;1.08277;	30.4499	-
11	86658357	86658384	14.1376;27.7207;14.1773;15.9468;30.8251;4.6822;5.49496;2.75666;16.762;36.2822;42.6043;17.3803;21.5306;24.8779;4.96861;8.15766;10.4662;9.88545;7.86793;	316.525	-
11	86585193	86585195	1.5753;4.29144;	5.86674	-
11	86585123	86585130	6.1438;7.93057;5.4697;0.163861;	19.7079	-
11	86585099	86585103	2.18536;1.08007;0.181606;	3.44703	-
11	86544161	86544164	8.39525;8.20249;0.880614;	17.4784	-
11	86535605	86535608	9.17309;24.9962;11.213;	45.3823	-
11	86501966	86501974	3.59615;5.88407;12.4797;25.8212;19.4996;13.3666;10.8007;5.93164;	97.3796	-
11	86500883	86500918	1.44249;5.42325;5.69791;2.35505;	14.9187	-
11	86500415	86500439	1.88748;3.96019;10.4194;3.0685;3.92739;2.26363;16.0527;25.5093;27.5523;21.1658;23.3376;49.9406;28.3478;2.5019;14.1761;21.2748;25.3608;17.1246;33.6591;11.4553;	342.985	-
11	86500310	86500311	0.51446;	0.51446	-
11	86499777	86499778	1.17061;	1.17061	-
11	86499745	86499748	6.82919;9.59563;5.45626;	21.8811	-
11	86499512	86499570	10.6532;19.2286;4.0842;0.357835;6.25529;4.91045;0.373624;15.5629;12.7391;1.03408;2.68387;2.90373;2.85493;1.33962;8.05897;18.1249;43.3006;13.1809;20.3019;55.7925;22.1336;12.5117;3.80337;9.12505;1.30673;9.76177;1.91819;4.54003;2.77449;	311.616	-
11	86357818	86357821	6.39592;19.7564;14.5956;	40.7479	-
11	86357769	86357771	3.32336;5.55659;	8.87996	-
11	86357698	86357708	1.40939;3.4641;3.4641;3.45867;1.25239;1.15796;0.884338;	15.0909	-
11	86354355	86354356	0.252176;	0.252176	-
11	86345674	86345680	6.511;6.61446;5.4495;3.57449;	22.1494	-
11	86329316	86329350	8.35008;3.46386;7.68484;20.0986;26.0965;7.26098;6.2753;2.21904;21.3581;12.4303;12.4225;17.8311;16.5707;10.295;15.7528;9.93085;4.14594;1.87463;8.20064;2.67581;	214.938	-
11	86319703	86319729	10.9017;22.5456;29.2426;1.65039;11.2354;18.1263;5.66596;9.15853;12.4264;2.07633;7.8291;29.8408;13.4113;22.3712;1.74227;	198.224	-
11	86319559	86319600	0.24099;6.10535;4.30932;19.3168;4.2864;6.45816;15.3439;3.10757;4.53534;39.8111;31.0177;7.04139;2.22213;16.7872;26.3006;13.9777;12.2705;4.18023;2.46507;6.67916;	226.457	-
11	86319282	86319289	8.07843;10.7459;6.61161;5.96684;4.888;1.1982;0.574375;	38.0633	-
11	86318939	86318957	1.79012;3.92996;7.17076;4.06543;14.5721;19.5938;33.4017;21.189;1.65446;1.42971;	108.797	-
11	86318898	86318900	0.864783;2.70671;	3.57149	-
11	86318662	86318665	1.12092;14.8756;8.22329;	24.2198	-
11	86318613	86318618	1.4964;2.43252;8.14374;4.1135;1.89439;	18.0805	-
11	86318527	86318532	1.10841;0.0599817;0.420174;7.92087;22.9271;	32.4366	-
11	86318287	86318290	11.8414;12.2081;4.61082;	28.6603	-
11	86317687	86317691	4.72366;8.80688;1.98273;1.64578;	17.159	-
11	86317641	86317667	15.9472;7.89619;11.6628;5.08516;13.7021;25.5551;12.017;7.22863;12.4303;10.3982;7.12416;	129.047	-
11	86317132	86317135	1.86788;9.58902;6.03848;	17.4954	-
11	86316042	86316052	11.221;9.39229;10.8187;7.16985;12.8919;16.6502;4.31209;	72.4561	-
11	86315928	86315930	6.44628;9.73394;	16.1802	-
11	86315877	86315880	8.56245;7.82386;0.462121;	16.8484	-
11	86315437	86315450	0.453899;2.61322;0.6498;11.4451;2.91386;	18.0759	-
11	86315300	86315340	2.45858;8.94408;15.926;6.64634;5.29203;2.59137;9.10609;10.2632;3.69027;5.97217;0.584302;1.31271;1.75151;2.44066;1.90286;6.60935;2.91281;	88.4043	-
11	86314629	86314650	1.14606;9.40753;5.45554;1.54492;1.8311;2.65682;2.28967;1.47025;13.3424;16.9364;6.11898;5.01596;1.38006;	68.5957	-
11	86314561	86314566	5.02952;42.9416;31.5975;61.0574;5.53108;	146.157	-
11	86314424	86314426	4.52397;2.83105;	7.35502	-
11	86314255	86314264	0.0108139;2.79008;21.587;14.869;2.77752;1.25985;2.35285;	45.6471	-
11	86314229	86314231	5.51891;5.36919;	10.8881	-
11	86314178	86314180	19.6841;2.10809;	21.7922	-
11	86313224	86313262	0.604321;1.07915;4.94015;4.46444;16.1328;21.9626;1.57595;6.59901;	57.3584	-
11	86312763	86312773	4.47392;15.3051;20.8978;3.18462;2.66368;3.83797;9.57409;	59.9372	-
11	86312681	86312682	0.843649;	0.843649	-
11	86312327	86312330	1.44735;4.96374;8.37704;	14.7881	-
11	86312275	86312283	1.99533;7.81129;2.99532;12.1469;4.3131;0.935142;	30.1971	-
11	86312217	86312218	0.0116966;	0.0116966	-
11	86312164	86312166	0.710383;2.23477;	2.94516	-
11	86311675	86311689	1.61684;6.87653;13.7271;8.41097;6.19977;3.15896;2.59058;3.19319;3.30208;2.57539;	51.6514	-
11	86301191	86301237	4.7021;5.45923;34.3045;10.3513;14.559;34.0164;7.08768;22.3687;32.9473;19.4317;5.56275;0.437949;7.60223;14.2155;20.4493;14.2126;12.2994;31.0715;49.5235;18.4183;9.99888;22.4201;24.7308;51.6112;41.0961;33.205;37.4414;16.4966;37.0352;16.6058;18.6925;12.3713;17.6175;17.7187;19.5466;	735.609	-
11	86299133	86299135	6.74073;6.735;	13.4757	-
11	86299082	86299087	3.08284;4.40386;7.38784;17.9817;5.32785;	38.1841	-
11	86299025	86299062	2.84558;11.7581;16.556;18.4505;16.4587;6.87806;2.12408;1.71053;6.61384;15.979;22.6239;8.0684;15.1963;4.79274;	150.056	-
11	86298957	86298959	16.0125;11.9467;	27.9593	-
11	86298913	86298935	9.84763;12.789;23.1393;	45.7759	-
11	86298813	86298817	3.67044;9.89135;9.89134;4.88716;	28.3403	-
11	86298399	86298439	4.14659;1.23299;8.8267;8.07214;5.34191;5.43468;9.28857;0.433475;3.41315;1.21532;	47.4055	-
11	86289820	86289844	6.12442;31.9971;46.8669;52.7153;26.2008;46.5014;48.586;42.5653;45.0593;23.7695;29.9628;17.833;8.49149;21.2001;63.6372;40.5206;23.6616;42.6279;21.9408;15.4228;11.3283;9.88976;4.0424;	680.945	-
11	86289753	86289776	1.89533;0.205677;3.55364;0.337453;	5.99211	-
11	86286832	86286874	2.63333;14.5645;2.5814;9.9643;2.46762;15.8927;1.24722;0.890371;4.03822;4.97105;	59.2507	-
11	86275379	86275392	1.67564;0.607817;0.474841;	2.7583	-
11	86275337	86275340	0.0392448;0.425339;0.617698;	1.08228	-
11	86270854	86270856	2.31614;3.48238;	5.79852	-
11	86270816	86270820	10.4654;7.83052;16.6314;4.42583;	39.3532	-
11	86270736	86270772	5.29598;4.8524;8.23891;20.1675;3.84903;1.71372;13.9179;33.5219;5.71379;18.949;19.3382;23.0791;9.1906;	167.828	-
11	86270625	86270626	6.89429;	6.89429	-
11	86270389	86270437	24.9216;7.80725;3.14918;20.8669;14.2463;57.5621;67.1986;2.40211;28.6795;79.901;216.438;267.026;220.159;73.2691;35.7338;24.2686;40.176;1.6235;4.5066;35.6108;68.7062;90.7072;43.6242;18.5562;16.5484;	1463.69	-
11	86270285	86270292	20.5363;72.7137;51.66;22.7702;36.9315;0.331665;	204.943	-
11	86270147	86270150	5.0978;11.5555;9.70748;	26.3607	-
11	86270098	86270101	0.917402;40.2232;26.7666;	67.9072	-
11	86270065	86270071	16.5451;34.305;9.22781;2.76323;	62.8412	-
11	86269945	86269986	12.7784;8.58599;29.0346;42.5732;19.4211;14.2699;30.7378;12.055;	169.456	-
11	86269882	86269901	15.8807;12.9215;38.7466;5.10085;11.5588;91.147;55.3811;3.87352;63.6004;89.816;65.5469;37.6913;	491.265	-
11	86269770	86269791	5.32269;19.1995;2.34452;33.4352;6.85566;18.7188;	85.8764	-
11	86269683	86269714	12.6749;5.09314;1.61818;3.58703;0.771458;0.800546;7.3802;15.7803;11.8129;8.59389;4.48205;0.0190889;	72.6137	-
11	86269638	86269639	3.27833;	3.27833	-
11	86269517	86269518	5.40189;	5.40189	-
11	86269431	86269434	14.423;17.8103;12.271;	44.5043	-
11	86269152	86269156	5.03761;19.624;23.8775;12.6964;	61.2355	-
11	86269089	86269122	7.48147;16.8677;35.5658;22.3822;9.82353;15.1681;19.2659;23.223;58.404;35.7339;3.44039;4.80107;2.67098;4.58922;0.86558;	260.283	-
11	86268666	86268691	63.6481;117.085;29.4515;68.8064;80.3177;133.223;10.1219;21.4792;1.40202;18.9179;	544.453	-
11	86268634	86268635	23.4695;	23.4695	-
11	86268520	86268558	2.37295;98.2529;133.123;58.7218;124.421;101.806;19.0851;12.8257;59.1722;112.678;141.329;112.831;8.20909;12.9393;22.0979;	1019.86	-
11	86268399	86268420	9.40435;27.7036;21.063;56.9884;19.6888;	134.848	-
11	86268314	86268315	5.70095;	5.70095	-
11	86268259	86268282	4.00445;27.8817;34.5787;44.1482;57.3535;37.1561;12.8458;	217.968	-
11	86268102	86268105	34.3431;25.9721;34.3755;	94.6907	-
11	86268033	86268067	14.5505;30.1494;7.63312;4.01087;2.8883;7.72458;42.0334;12.9006;8.93037;32.9089;27.3142;55.3787;19.6655;40.5855;51.7531;3.89934;5.03818;0.124159;34.5731;	402.062	-
11	86267778	86267828	15.2959;26.9865;9.08449;30.2565;44.636;14.2428;22.1083;8.62468;3.35312;15.7107;5.53323;5.52599;9.3389;14.363;3.60675;0.439594;	229.106	-
11	86267641	86267648	1.19754;24.6012;17.7018;5.29264;17.034;11.3306;	77.1578	-
11	86267508	86267538	0.931852;3.59917;6.63458;2.38855;11.7508;0.272513;2.23822;8.58839;11.9401;49.0321;15.8746;0.379748;10.2699;32.3724;59.1401;76.1063;14.487;7.95686;7.66286;	321.626	-
11	86267374	86267404	5.25662;8.89843;9.84594;17.0213;5.71302;3.88593;9.54985;6.7749;22.2704;7.49095;4.23626;7.87708;	108.821	-
11	86211723	86211724	3.7254;	3.7254	-
11	86211285	86211287	8.64838;4.56151;	13.2099	-
11	86210996	86210998	2.14548;0.179411;	2.32489	-
11	85513671	85513673	2.17347;3.56884;	5.74231	-
11	85513553	85513629	0.644793;1.54256;3.2402;4.46369;6.34237;5.22848;6.67691;1.94589;1.01192;1.26363;13.2517;22.7594;2.70349;1.03715;2.23963;0.506234;	74.8581	-
11	85513469	85513474	1.0052;0.19375;0.118634;	1.31758	-
11	85513035	85513037	0.290135;6.37595;	6.66609	-
11	85512937	85512958	3.45116;50.63;57.8706;20.3888;14.1126;51.3364;34.6501;16.3267;12.038;9.92152;18.3206;18.1382;16.0953;18.2026;18.3114;11.9698;17.0705;	388.834	-
11	85512913	85512916	9.63806;4.90514;2.29194;	16.8351	-
11	85512823	85512842	2.33027;2.86809;2.24938;4.4953;0.0135841;	11.9566	-
11	85512758	85512760	1.87538;11.6072;	13.4826	-
11	85512676	85512693	2.51792;9.24633;11.9666;32.7562;32.5817;16.2562;14.4065;14.4239;16.3523;8.05538;14.1515;14.4127;14.2829;12.212;18.3398;23.7216;4.79273;	260.476	-
11	85512641	85512645	2.95593;4.19385;5.35155;6.87911;	19.3804	-
11	85233689	85233711	3.61361;23.9232;20.5536;6.84805;5.69215;9.32604;5.76989;9.85778;0.236301;	85.8206	-
11	85230633	85230641	0.542774;0.550979;0.842704;0.0143667;	1.95082	-
11	85229897	85229898	4.40255;	4.40255	-
11	85214162	85214214	2.52639;2.80685;18.7696;16.0201;1.21071;1.21696;3.10385;4.50076;21.9342;10.6188;31.3005;32.431;2.19083;5.41598;17.9981;22.8781;20.8352;18.7052;25.2005;29.1763;8.47036;16.8542;16.4411;6.34288;16.2904;11.755;0.129093;2.81676;3.15682;7.8265;3.01707;11.2728;10.5974;8.46855;16.005;5.42458;2.16959;1.94748;	437.825	-
11	85208382	85208397	5.31443;12.9433;1.12522;0.273821;	19.6568	-
11	85194012	85194013	1.92282;	1.92282	-
11	85193762	85193763	0.0107326;	0.0107326	-
11	85191502	85191521	54.5283;57.6919;41.0617;57.6113;32.7449;39.6681;16.4417;18.6488;13.6693;44.4419;	376.508	-
11	85191429	85191476	5.94224;7.52655;39.0904;58.9825;49.0255;42.9435;28.1273;13.6981;22.0389;10.4407;2.38532;42.9707;17.1658;22.4951;41.3794;35.3201;43.4098;35.1142;36.1603;46.8927;7.38749;3.79067;11.5289;0.553739;	624.37	-
11	85191250	85191251	1.10324;	1.10324	-
11	85191157	85191200	2.55141;8.57628;9.48254;32.2398;4.16625;7.30988;16.791;16.929;12.6257;6.52115;16.752;18.8851;45.9587;39.6366;41.9961;10.5844;39.5666;30.1953;4.45562;19.9376;19.03;10.6285;12.9244;22.0115;	449.755	-
11	85191020	85191025	5.9662;26.4489;3.68533;4.38299;	40.4834	-
11	85190989	85190990	1.31199;	1.31199	-
11	85190863	85190886	0.276205;8.93454;9.41438;22.5492;1.87306;8.07911;26.1428;15.8209;16.4602;1.99929;1.16614;1.82602;0.335542;	114.877	-
11	85190690	85190699	2.46811;3.7779;1.80164;2.0827;	10.1304	-
11	85190616	85190619	1.4786;1.3895;0.663538;	3.53163	-
11	85190219	85190221	16.1611;13.62;	29.781	-
11	85190105	85190110	1.12115;3.91117;3.91117;3.91114;0.647249;	13.5019	-
11	85189897	85189936	6.62974;1.38981;9.99992;5.1323;4.05877;40.1409;13.9222;5.16125;3.90142;14.4908;9.40858;	114.236	-
11	85189724	85189728	6.32007;6.37182;11.8125;	24.5044	-
11	85189658	85189686	0.46143;2.58092;12.1006;5.91411;10.4929;3.41865;5.48028;9.8323;	50.2812	-
11	85189600	85189602	1.44504;0.375059;	1.8201	-
11	85189540	85189555	16.0688;2.99449;8.04824;7.58282;23.8008;6.1694;2.23449;19.0446;19.947;19.218;4.38002;5.24977;	134.738	-
11	85189407	85189408	0.557411;	0.557411	-
11	85189184	85189200	6.34613;5.58157;3.3273;4.78328;2.24582;0.297954;7.39147;9.58802;7.37985;6.43946;	53.3809	-
11	85189040	85189042	0.402655;2.42196;	2.82462	-
11	85188869	85188873	10.8946;19.7534;16.6428;4.26157;	51.5523	-
11	85188227	85188253	1.14086;3.67446;30.4575;30.4576;24.0053;19.6818;58.8599;48.2572;64.8576;59.3828;62.8672;46.8184;50.1935;4.01844;2.42817;	507.101	-
11	85188036	85188060	26.0267;16.6972;20.818;31.8492;23.3067;64.7449;16.6825;9.39675;61.0667;139.847;127.43;12.8039;0.524379;12.7519;8.88198;20.0745;10.6757;	603.578	-
11	85187887	85187914	15.7824;64.6408;89.4436;62.8904;9.09685;48.3688;102.313;73.6123;18.2977;30.0023;4.16955;0.261195;16.843;24.1946;37.6953;13.5404;0.533947;	611.686	-
11	85187804	85187805	2.21613;	2.21613	-
11	85187594	85187645	2.42778;15.4086;9.96844;7.88326;6.87107;4.62042;0.127715;29.4127;25.5989;13.8189;32.4873;14.244;11.0439;11.2042;1.33886;42.6568;55.8702;42.3765;4.53516;27.0686;	358.963	-
11	85187486	85187511	0.973912;1.28183;3.81424;38.3572;45.3064;6.62539;	96.3589	-
11	85187390	85187405	1.6807;1.93357;14.4314;16.1201;16.5782;2.36789;12.1448;48.5624;19.3219;19.3034;17.0352;3.10835;1.2437;	173.832	-
11	85187343	85187350	2.46547;19.3741;20.0567;24.4266;20.2145;13.4511;2.70778;	102.696	-
11	85187297	85187298	3.69529;	3.69529	-
11	85132923	85132934	10.8592;9.18535;14.3125;10.1506;6.18824;7.98402;10.0128;6.18409;7.92144;10.2327;7.21387;	100.245	-
11	85124769	85124774	4.95767;2.17095;3.02018;2.31865;	12.4675	-
11	85077547	85077563	7.07257;10.2671;7.20536;7.30163;1.6759;0.431009;0.231821;	34.1853	-
11	85036573	85036620	0.594138;0.447214;7.52261;2.76547;2.5772;10.6125;32.3671;32.3671;15.2002;18.6429;1.41173;16.5378;5.82119;10.3499;4.60304;4.01996;1.18323;	167.023	-
11	85029092	85029104	4.27883;11.9128;0.114032;6.69164;21.6671;9.92146;16.8108;6.30729;	77.7039	-
11	85022776	85022781	3.1396;7.82871;8.09572;6.05501;0.550707;	25.6697	-
11	84992642	84992662	6.27821;6.29192;8.0652;26.1554;33.2566;0.91086;2.63821;1.85148;	85.4479	-
11	84986217	84986235	10.5683;22.8988;15.9246;31.8404;17.5375;88.8415;87.0469;10.2606;8.14684;16.4547;9.33735;8.08786;2.11522;1.36449;0.169278;	330.594	-
11	84986195	84986197	31.7133;4.6771;	36.3904	-
11	84986094	84986101	0.757704;3.09207;11.7846;19.2441;14.6394;	49.5179	-
11	84985632	84985633	1.86896;	1.86896	-
11	84985544	84985589	21.0264;5.89871;16.3731;7.77007;3.69453;7.52977;4.42007;3.03864;3.31356;11.1037;13.2699;7.4147;4.47484;2.09179;7.23541;4.37684;	123.032	-
11	84985521	84985523	4.55395;10.4565;	15.0104	-
11	84985354	84985367	4.69419;13.0902;24.4465;23.8869;0.0792583;2.27439;	68.4715	-
11	84985331	84985332	3.7041;	3.7041	-
11	84985300	84985303	2.96478;1.03655;0.981677;	4.983	-
11	84985202	84985218	33.7409;22.0312;15.6936;6.24064;20.9537;74.6036;38.6337;	211.897	-
11	84984996	84985074	6.27861;35.0664;30.8647;11.3639;35.266;77.2255;47.297;139.59;2.37253;35.3934;20.5635;86.4247;7.37131;20.8705;17.7083;110.1;63.5471;4.87975;206.904;193.009;55.894;4.29809;18.0937;43.6473;47.1339;25.0062;22.0613;50.2646;23.5975;96.6042;100.957;9.90764;16.9389;41.7814;41.4979;129.815;244.805;496.88;382.564;	3003.84	-
11	84984804	84984818	17.556;26.5145;3.62743;	47.6979	-
11	84984754	84984770	13.7883;31.657;13.9535;8.42841;10.0746;29.039;8.65361;	115.594	-
11	84984621	84984655	0.45441;0.101437;4.45264;29.2393;8.44467;16.1198;17.5447;3.15441;1.66646;0.815077;7.33773;	89.3307	-
11	84984547	84984562	3.07716;9.0185;18.2671;20.9281;5.39328;27.7081;11.94;18.1145;23.0581;	137.505	-
11	84911046	84911047	2.48561;	2.48561	-
11	84877377	84877387	6.71968;13.7121;6.7841;7.43708;	34.653	-
11	84876954	84876955	1.87811;	1.87811	-
11	84854911	84854933	2.14404;24.4128;5.35866;3.23381;8.15472;9.92533;0.144972;	53.3743	-
11	84854102	84854111	10.0771;15.4697;7.96972;10.578;21.6763;14.9295;6.02308;	86.7234	-
11	84853606	84853608	24.6833;6.2139;	30.8972	-
11	84853523	84853525	10.2523;28.9697;	39.222	-
11	84832819	84832841	4.86756;12.9015;11.2517;13.3713;18.0328;4.09909;0.207537;0.455597;0.190549;	65.3775	-
11	84476626	84476644	2.21264;4.37545;0.268457;2.31221;6.80395;22.0553;7.86087;10.9577;19.3118;32.7017;14.0459;9.84278;20.1103;29.7842;	182.643	-
11	84079415	84079416	3.66553;	3.66553	-
11	84048391	84048394	0.831561;12.6422;4.19876;	17.6725	-
11	84048281	84048334	15.8284;29.1465;7.5282;3.03102;0.825676;2.37066;6.84176;8.76914;2.55261;6.99941;	83.8934	-
11	84048212	84048224	6.33731;3.18535;27.318;19.902;	56.7426	-
11	84048147	84048149	6.24409;24.4025;	30.6466	-
11	84048093	84048101	1.63214;28.2334;33.7267;19.4639;11.3992;15.3296;21.6943;16.4472;	147.927	-
11	83574991	83574995	1.23058;12.976;10.7241;7.35514;	32.2857	-
11	83574759	83574760	12.4008;	12.4008	-
11	83164911	83164920	0.517208;1.80837;9.55206;25.4082;16.5695;27.2053;16.6801;3.95408;2.75268;	104.448	-
11	83153243	83153249	0.108509;11.9542;21.9361;16.6167;23.7126;12.9631;	87.2911	-
11	83141564	83141570	0.38392;11.9156;28.8354;18.207;27.0789;14.8172;	101.238	-
11	83129874	83129879	12.9347;25.4246;16.5649;21.8916;16.4682;	93.284	-
11	82903362	82903369	2.78856;13.1655;12.3664;4.13063;20.7348;10.4527;	63.6386	-
11	82878599	82878600	4.40521;	4.40521	-
11	82878335	82878346	3.64508;13.8439;18.9474;7.01336;5.36798;0.983712;	49.8015	-
11	82878158	82878164	1.58313;4.26236;4.5225;	10.368	-
11	82876587	82876591	4.82046;7.68741;3.93625;0.712517;	17.1566	-
11	82853310	82853313	0.773919;2.28232;2.01067;	5.06691	-
11	82805416	82805441	1.30347;3.00154;4.66853;9.82886;8.55358;6.08895;3.48981;5.01668;11.0011;1.05688;2.0668;	56.0762	-
11	82804798	82804799	3.72076;	3.72076	-
11	82804041	82804049	0.776475;1.76683;1.11588;2.90741;2.50332;	9.06992	-
11	82803952	82803977	3.29177;5.66093;3.74001;5.30043;1.42293;0.141548;	19.5576	-
11	82752579	82752582	40.6629;39.7524;15.8899;	96.3051	-
11	81963654	81963675	4.01033;15.7118;6.08965;4.13667;6.34114;26.633;1.84142;1.67721;4.32936;3.58785;1.75706;	76.1155	-
11	81962379	81962397	3.17457;7.93252;9.19371;4.87039;2.62018;10.1909;4.66094;	42.6433	-
11	81781631	81781671	9.69888;9.63533;2.08674;3.42134;10.9612;8.09151;5.43797;4.33168;8.76153;3.68003;3.22931;3.79714;0.576713;	73.7093	-
11	81720977	81720987	1.71669;3.10031;0.174097;2.56841;2.04514;	9.60465	-
11	81701365	81701369	2.39925;16.2165;4.94972;2.44167;	26.0072	-
11	81557480	81557492	2.78872;3.36323;3.45609;4.27317;	13.8812	-
11	81557440	81557442	0.617339;0.947283;	1.56462	-
11	80880379	80880380	4.09331;	4.09331	-
11	80363511	80363539	3.4336;14.9364;27.4168;54.2059;17.6592;9.30165;4.08814;27.0842;51.6973;17.0778;6.37595;21.7002;50.4823;5.53639;10.4764;2.64573;	324.118	-
11	80363476	80363482	3.17724;12.1616;3.24166;22.0148;15.5234;	56.1187	-
11	80363435	80363439	7.2124;8.92755;7.9818;	24.1218	-
11	80363402	80363403	4.03803;	4.03803	-
11	80363126	80363141	0.479421;0.39139;	0.87081	-
11	80362847	80362878	0.528814;1.41212;9.73924;10.2226;7.98077;22.7287;0.893919;14.2375;81.5165;106.46;58.5707;69.4296;67.3867;48.2271;37.9706;56.6792;48.5074;20.2599;	662.751	-
11	80362697	80362699	0.710062;2.42301;	3.13307	-
11	80362501	80362515	8.96558;5.08941;2.9488;0.770126;	17.7739	-
11	80362437	80362448	1.64931;2.15887;1.78301;0.40502;	5.99621	-
11	80362284	80362286	3.0674;4.60769;	7.67509	-
11	80362236	80362247	0.675976;13.8186;19.824;11.8559;11.0587;	57.2332	-
11	80362090	80362094	6.23439;7.99523;	14.2296	-
11	80361992	80362018	0.48771;28.5933;8.67178;19.045;6.88689;20.0159;40.7319;28.8887;0.0375077;27.085;7.24643;31.7853;25.5408;15.8675;5.51887;22.6219;9.77872;	298.803	-
11	80361899	80361901	35.9128;31.9203;	67.8331	-
11	80361840	80361866	0.593056;0.557297;8.8271;57.8735;66.3471;28.3796;19.5247;11.7966;37.3637;0.881003;	232.144	-
11	80361660	80361702	0.461926;12.8723;2.15491;20.4324;10.8848;8.42304;18.7647;32.2908;11.3486;7.58482;70.7358;79.1665;108.025;29.3223;13.0664;56.7408;29.8192;47.908;37.9737;45.102;10.5849;	653.663	-
11	80361547	80361574	8.45985;1.58932;6.79718;1.46549;5.14164;10.1608;1.4485;17.8546;31.8078;3.70152;17.6479;25.646;10.7289;	142.449	-
11	80361361	80361363	4.3908;3.2451;	7.6359	-
11	80361289	80361294	2.40113;3.39542;5.00893;1.89339;0.439374;	13.1382	-
11	80361144	80361146	7.09199;5.70084;	12.7928	-
11	80361092	80361094	0.303106;0.180511;	0.483616	-
11	80360945	80360954	3.05736;9.85785;6.84436;16.9112;18.8864;15.3173;	70.8745	-
11	80360873	80360902	3.64999;2.45433;3.02556;4.32588;6.83364;12.0061;16.4537;21.2369;3.55149;3.1714;0.719845;	77.4288	-
11	80360618	80360624	11.0138;19.8759;13.1686;4.1046;0.549833;	48.7127	-
11	80360549	80360557	3.82194;5.41029;5.73344;4.37025;1.23713;	20.5731	-
11	80220892	80220895	1.37681;1.79669;1.97161;	5.14511	-
11	80076376	80076397	3.70745;1.76316;2.18781;	7.65842	-
11	80074445	80074471	0.439457;9.51267;28.6914;9.29598;5.60003;14.3374;10.1813;2.97569;3.67816;9.98127;22.0554;19.7603;6.92335;2.34272;0.721055;0.920491;0.317997;	147.735	-
11	80072709	80072711	2.15691;1.78246;	3.93937	-
11	80071268	80071319	4.05089;28.727;9.05151;5.81492;3.87027;6.60102;4.00869;0.99001;1.59728;3.76667;11.5706;12.4792;2.46974;3.12573;2.86844;5.92231;8.91391;17.4276;9.1077;7.9613;0.488538;6.79386;8.88727;3.3266;2.9612;	172.782	-
11	80071157	80071165	0.698925;0.702073;3.10508;7.05424;7.05348;5.21822;4.58781;	28.4198	-
11	80070986	80070998	1.69686;1.56499;4.44096;8.08036;18.4867;2.01596;6.96418;	43.2501	-
11	80070389	80070391	0.0165493;2.41012;	2.42667	-
11	80057882	80057942	6.98015;30.6545;14.4759;3.83347;32.7563;38.0353;5.70873;3.47717;6.4875;18.9015;19.2914;5.71928;9.30575;9.84016;38.2616;5.5135;10.6141;5.67026;8.98132;6.72265;4.78181;6.84094;9.54284;8.5442;12.8974;14.9702;1.74648;0.364055;4.1547;2.73714;13.7437;29.4832;	391.037	-
11	80057464	80057465	0.848778;	0.848778	-
11	80057420	80057422	0.44398;0.491623;	0.935603	-
11	80055729	80055731	2.94031;4.91688;	7.85718	-
11	80055391	80055411	5.43477;5.43479;5.43479;5.43479;5.43479;5.43479;5.43469;5.43481;5.43483;5.43483;6.90634;3.56406;	64.8183	-
11	80055219	80055223	14.9436;4.77724;12.069;11.7137;	43.5036	-
11	80053241	80053244	0.0727182;2.59262;0.132319;	2.79765	-
11	80051810	80051829	4.83004;5.58743;22.3934;8.54682;21.0139;10.5253;20.9918;16.7638;9.34786;4.15322;3.75975;17.2082;31.3342;43.914;33.5252;13.9236;5.2614;	273.08	-
11	80051777	80051778	4.62567;	4.62567	-
11	80051755	80051757	0.0359989;2.51829;	2.55429	-
11	80051450	80051462	1.14236;1.20662;2.90132;	5.25031	-
11	80050789	80050796	7.23142;25.0256;19.5396;21.2399;8.83592;3.22798;1.30102;	86.4015	-
11	80047248	80047250	2.63278;4.25704;	6.88982	-
11	80047035	80047037	1.56889;2.38704;	3.95593	-
11	80046950	80046961	1.93414;11.934;3.07868;5.04676;7.31522;0.868192;	30.177	-
11	80046914	80046923	0.986343;18.2563;11.5902;9.78408;22.2432;15.0885;7.102;8.96082;37.276;	131.287	-
11	80046871	80046888	0.446991;0.790464;1.01325;0.675273;9.14648;6.36941;12.2579;	30.6998	-
11	80046548	80046585	4.06624;7.9489;18.1989;19.9335;28.2341;46.7494;78.2291;11.6328;28.0255;7.28489;7.22792;13.6547;26.2553;24.234;18.255;4.13522;14.5413;19.7785;3.39354;20.1857;42.3596;42.7023;50.9598;36.8085;21.9925;25.4735;5.49706;12.4917;5.38341;3.11361;4.29244;	653.039	-
11	79937484	79937487	0.843089;2.54887;7.04099;	10.4329	-
11	79936793	79936795	9.73428;9.73414;	19.4684	-
11	79935815	79935816	9.92598;	9.92598	-
11	79935706	79935743	3.5178;3.85148;17.8505;29.3792;5.23571;16.7559;17.5125;11.7278;3.88708;4.77693;31.9948;17.634;67.1482;65.3194;8.20257;12.9806;13.9499;34.9596;36.2205;13.2332;17.4475;21.5982;23.6412;19.4908;25.5913;7.5051;3.67489;	535.087	-
11	79935539	79935540	1.21217;	1.21217	-
11	79935506	79935510	5.22925;16.1651;10.8151;3.46199;	35.6715	-
11	79935406	79935407	0.756293;	0.756293	-
11	79934892	79934930	9.34241;18.885;23.2479;49.0439;4.3542;0.911466;11.2508;12.6291;1.0737;9.2946;27.2229;8.53436;15.4664;	191.257	-
11	79934451	79934453	1.85208;4.7803;	6.63237	-
11	79337925	79337927	1.98241;2.44078;	4.42319	-
11	79337219	79337234	0.0872907;7.07997;14.7241;2.23015;2.45919;1.64065;4.31596;5.94074;0.162338;	38.6404	-
11	79240057	79240058	0.220707;	0.220707	-
11	79240010	79240036	0.689328;19.1918;28.8621;32.6874;6.71084;1.86719;19.1981;74.6262;43.2049;10.9169;9.63122;16.8836;4.00825;0.957724;1.07647;	270.512	-
11	79239910	79239915	14.8391;15.1231;21.8888;37.1207;8.2387;	97.2104	-
11	79227317	79227318	40.6593;	40.6593	-
11	79135834	79135838	5.47724;8.20781;6.10455;2.24973;	22.0393	-
11	79131988	79131989	4.63051;	4.63051	-
11	79131923	79131925	3.73052;2.20671;	5.93723	-
11	79131843	79131880	6.14908;2.98662;0.233223;0.349388;0.930117;2.60716;2.34848;0.837512;0.751886;0.121113;	17.3146	-
11	79117158	79117161	2.35909;2.71194;1.05471;	6.12574	-
11	79047214	79047215	1.27959;	1.27959	-
11	79017329	79017335	4.96395;7.67672;3.71112;2.54034;1.76482;	20.6569	-
11	79015227	79015253	3.97345;9.78236;11.182;7.17431;7.86116;1.83394;5.33972;13.1104;1.85143;6.68839;16.0339;3.99081;	88.8218	-
11	79014877	79014878	2.97321;	2.97321	-
11	79014817	79014818	0.907205;	0.907205	-
11	79014790	79014792	3.83952;3.12418;	6.9637	-
11	79014589	79014590	2.91659;	2.91659	-
11	79014300	79014301	3.27786;	3.27786	-
11	79014187	79014217	6.7233;18.2012;64.9592;5.30824;1.84457;8.90596;18.3237;34.8902;18.3534;28.7614;22.1742;6.06947;11.8487;12.6684;3.88674;2.94621;2.14188;	268.007	-
11	79013861	79013885	2.10208;3.65528;2.84749;9.5473;13.6659;3.51516;2.98159;0.491113;4.23514;9.27423;3.38231;	55.6976	-
11	78797534	78797546	24.8018;38.9252;11.3115;21.7181;8.13612;20.6515;23.6336;30.2134;42.7288;25.8663;13.6122;	261.598	-
11	78750715	78750722	7.76558;2.51815;16.7879;13.9274;20.1143;10.476;	71.5893	-
11	78750595	78750612	3.83965;4.84619;10.3783;23.1376;4.52225;4.19386;4.45662;18.7448;27.5222;2.31619;2.30572;25.4779;12.6668;	144.408	-
11	78750572	78750574	2.58707;4.22976;	6.81683	-
11	78697239	78697241	2.49225;2.49543;	4.98767	-
11	78697179	78697184	5.13123;9.46625;10.3346;14.5388;13.2206;	52.6915	-
11	78697026	78697030	0.13573;31.1524;23.425;1.86609;	56.5793	-
11	78696990	78697003	8.75055;0.691418;4.81461;10.2018;	24.4584	-
11	78696942	78696944	2.93965;8.68459;	11.6242	-
11	78696879	78696880	2.32499;	2.32499	-
11	78696792	78696797	0.717037;0.996401;8.55866;18.9508;11.9041;	41.1269	-
11	78696757	78696765	9.54722;14.784;12.7573;21.9591;23.7387;39.7971;15.7564;0.521578;	138.861	-
11	78696599	78696601	1.16138;1.53296;	2.69434	-
11	78696555	78696572	8.69361;10.4336;4.35461;2.49097;6.79387;7.01591;2.57357;	42.3561	-
11	78696469	78696477	2.53577;5.7173;4.35357;7.11609;19.1796;14.0157;17.41;1.49284;	71.8209	-
11	78690928	78690932	4.39966;7.62564;4.85985;2.34574;	19.2309	-
11	78690858	78690864	8.92014;8.46032;3.24001;0.994631;9.00114;6.05616;	36.6724	-
11	78690789	78690806	1.81085;1.28214;8.3885;11.3791;6.5123;0.242542;0.393412;0.489313;2.21794;2.42315;	35.1392	-
11	78690765	78690767	6.56551;6.59034;	13.1559	-
11	78689113	78689137	0.367005;4.43096;1.63682;2.24622;6.09204;11.1434;3.84819;12.0928;10.1219;4.10392;3.32727;	59.4104	-
11	78688572	78688577	7.18802;14.3091;3.26328;2.01784;1.96999;	28.7482	-
11	78688498	78688500	0.618639;0.0750824;	0.693721	-
11	78686227	78686270	0.917398;7.58432;5.00604;10.7648;5.02244;12.7408;15.1123;3.28878;	60.4368	-
11	78686102	78686106	1.82937;1.82944;1.82944;1.8237;	7.31193	-
11	78685511	78685519	3.68729;3.43025;25.9845;40.7945;33.0888;9.9127;	116.898	-
11	78684766	78684767	2.70825;	2.70825	-
11	78684706	78684708	2.23131;2.59759;	4.8289	-
11	78684161	78684189	0.428262;6.36695;17.1815;9.46686;2.34827;0.784028;5.45797;10.0202;6.56701;	58.621	-
11	78678967	78678990	3.92807;6.16416;8.99147;8.22831;0.714632;	28.0266	-
11	78678703	78678707	7.16306;18.8412;6.4694;5.11811;	37.5918	-
11	78678629	78678633	2.01548;8.23867;5.028;1.22806;	16.5102	-
11	78676996	78676998	2.01382;2.51767;	4.53149	-
11	78672313	78672314	0.932829;	0.932829	-
11	78670372	78670385	16.7534;25.416;11.9836;13.5892;8.75468;1.09168;0.667353;	78.256	-
11	78670200	78670201	0.117078;	0.117078	-
11	78670163	78670166	4.95074;5.9936;3.38969;	14.334	-
11	78669825	78669828	1.06352;5.08748;1.02553;	7.17654	-
11	78669797	78669799	1.26688;5.396;	6.66288	-
11	78667854	78667860	1.2504;4.53072;10.6119;12.3759;4.60322;3.1431;	36.5152	-
11	78667760	78667762	0.41514;0.403244;	0.818384	-
11	78667735	78667739	1.33861;5.8204;5.64509;2.95481;	15.7589	-
11	78667349	78667352	1.44546;11.6275;13.5402;	26.6131	-
11	78667240	78667242	3.10621;3.79481;	6.90102	-
11	78667134	78667138	2.47215;6.44017;9.34056;2.19565;	20.4485	-
11	78667035	78667048	25.0147;37.5102;1.98606;2.04069;16.4916;15.8173;15.2142;0.0342781;	114.109	-
11	78664102	78664104	5.25716;5.25296;	10.5101	-
11	78663143	78663153	5.36292;6.71374;4.20292;6.72732;4.26827;6.74225;5.83882;7.92097;9.89793;	57.6751	-
11	78663076	78663077	0.7291;	0.7291	-
11	78663053	78663055	7.65376;9.31207;	16.9658	-
11	78662768	78662769	0.311781;	0.311781	-
11	78661865	78661885	3.20039;8.09542;3.04452;3.02902;10.1573;8.52809;12.6283;3.4731;1.0075;5.04993;	58.2135	-
11	78661802	78661807	7.15972;6.59936;3.69529;2.34576;0.887965;	20.6881	-
11	78661302	78661328	5.4301;6.42453;5.53319;6.98109;15.8689;1.63327;0.579868;7.04854;4.01901;5.80025;8.09152;5.75957;11.7047;7.71189;0.211572;	92.7979	-
11	78648977	78648979	4.27452;2.57408;	6.84861	-
11	78648808	78648830	0.736518;5.19338;7.07339;9.77888;25.2989;32.2863;3.03504;4.41173;13.5379;18.9246;16.8819;17.1349;10.7523;12.598;20.8888;8.78478;10.0228;5.22781;	222.568	-
11	78648131	78648137	4.22438;7.11074;8.39117;19.1836;22.5477;6.70087;	68.1585	-
11	78647712	78647733	1.05287;15.2536;5.07412;3.7609;4.30472;	29.4462	-
11	78645520	78645521	0.681127;	0.681127	-
11	78642645	78642663	4.70771;4.89997;1.50202;0.745979;2.32219;4.50522;0.244036;	18.9271	-
11	78642432	78642441	5.06741;2.0705;7.85683;0.544524;	15.5393	-
11	78637648	78637649	0.293381;	0.293381	-
11	78637527	78637541	0.390449;2.9306;3.6775;0.661872;8.55281;15.8195;5.71799;	37.7508	-
11	78637488	78637490	8.63382;1.757;	10.3908	-
11	78618841	78618854	7.03506;2.33749;1.74205;1.84962;9.53911;6.07907;	28.5824	-
11	78611752	78611753	0.875409;	0.875409	-
11	78611718	78611726	2.3872;3.56481;4.6067;	10.5587	-
11	78607474	78607476	0.857383;0.0062903;	0.863674	-
11	78606714	78606721	6.98431;17.6466;2.69064;0.381231;	27.7028	-
11	78571471	78571490	3.04124;0.858828;0.466491;0.590566;8.58094;23.3979;14.7306;26.9222;13.2461;42.0401;18.1941;	152.069	-
11	78568973	78568976	6.55396;12.2229;4.24616;	23.023	-
11	78568861	78568863	14.7492;2.85139;	17.6006	-
11	78568835	78568837	19.9388;21.4702;	41.4089	-
11	78568802	78568804	2.94286;8.59121;	11.5341	-
11	78568741	78568773	31.0155;30.2171;3.5294;72.4992;95.0354;69.3062;66.6799;101.085;80.3809;200.594;81.0471;3.082;21.0878;1.20416;66.6015;79.0254;67.13;17.6214;17.6746;36.2204;32.1479;123.292;73.6701;90.1957;18.9079;	1479.25	-
11	78568567	78568569	0.275859;0.3164;	0.592258	-
11	78568427	78568430	5.7215;21.0132;16.1542;	42.8888	-
11	78568372	78568375	15.0826;30.5986;23.1812;	68.8625	-
11	78568296	78568334	4.97888;22.4882;1.00175;24.5246;0.140376;2.25479;2.2191;5.20861;26.5742;35.4294;32.0146;35.9433;44.463;	237.241	-
11	78568274	78568275	0.427479;	0.427479	-
11	78568222	78568223	0.584527;	0.584527	-
11	78568087	78568122	12.4748;42.9147;59.3235;55.1088;44.9168;49.6631;15.5888;2.92143;1.19919;0.406274;21.7957;51.6101;34.6434;11.8088;57.4833;115.419;79.9627;57.5774;53.1277;24.5091;36.7251;40.9625;27.0885;6.10415;29.6436;	932.978	-
11	78567949	78567983	2.78927;1.60042;14.1148;15.4617;18.7954;7.93297;5.37509;18.1145;46.1919;24.3566;	154.733	-
11	78567874	78567876	2.21499;3.2671;	5.48209	-
11	78567211	78567227	13.1971;5.68983;1.22322;3.02689;	23.137	-
11	78525227	78525244	4.63208;2.98818;3.58502;1.49168;0.888158;0.61242;0.549685;11.3004;4.09286;2.37968;2.0632;1.00397;	35.5873	-
11	78525069	78525070	6.53968;	6.53968	-
11	78524815	78524829	2.39239;1.59295;12.0563;6.53481;5.12699;3.90497;3.4669;6.77003;3.77687;2.56465;	48.1869	-
11	78524757	78524761	3.85869;6.68748;4.85793;13.6323;	29.0364	-
11	78524658	78524659	12.3196;	12.3196	-
11	78524567	78524632	35.0262;17.7194;16.4581;5.95838;16.8663;8.72743;43.2426;34.6096;25.9473;26.2862;5.32772;4.81032;10.4311;10.1485;0.841896;11.9236;6.06613;7.93497;5.52982;11.0612;0.895751;0.0259388;38.5305;29.2079;20.8431;8.47493;10.1358;2.99106;	416.022	-
11	78524392	78524395	8.17327;9.17439;0.658345;	18.006	-
11	78524083	78524087	1.74132;5.43544;6.42816;21.8591;	35.4641	-
11	78524062	78524063	0.243223;	0.243223	-
11	78523304	78523307	1.99806;2.77613;0.354974;	5.12916	-
11	78474900	78474901	1.96638;	1.96638	-
11	78474837	78474878	2.13448;29.2237;73.4334;20.0374;17.6274;18.7314;0.0593133;48.5807;61.1882;21.7474;48.2413;34.1339;42.3483;25.7872;12.2477;14.1087;13.4456;20.3608;14.2707;7.03971;23.3574;18.0111;1.80505;	567.921	-
11	78474743	78474745	6.54804;25.0302;	31.5782	-
11	78474684	78474685	0.683757;	0.683757	-
11	78474478	78474480	1.03821;0.456847;	1.49505	-
11	78474370	78474424	3.95779;11.8759;16.0477;1.8421;13.9288;6.31123;4.88497;6.55362;3.73632;2.3273;5.31585;2.2379;4.88936;12.0859;11.4327;8.08605;0.116889;0.425524;	116.056	-
11	78474229	78474234	4.44206;4.38007;6.07174;6.70775;5.88581;	27.4874	-
11	78474183	78474185	2.67701;4.34817;	7.02518	-
11	78471651	78471655	0.399838;5.33084;19.3805;14.9266;	40.0378	-
11	78471626	78471627	1.94957;	1.94957	-
11	78215223	78215237	5.40501;3.30019;3.24089;6.6651;20.6989;20.9297;36.4492;19.219;13.9999;	129.908	-
11	78215188	78215199	0.112729;1.82788;6.17937;	8.11998	-
11	78207497	78207498	0.582357;	0.582357	-
11	78207456	78207464	5.03553;9.55862;10.4072;8.85996;6.79066;10.6551;8.95875;3.51189;	63.7778	-
11	78073759	78073791	1.71827;2.13102;4.65014;13.1407;14.2665;10.1893;18.224;21.1653;4.53704;9.00752;14.123;12.1724;20.3432;41.1908;9.60026;0.3553;4.79651;3.48054;2.86509;0.33071;	208.288	-
11	78073643	78073644	2.53217;	2.53217	-
11	78073516	78073523	4.55131;8.45242;1.69712;8.81024;	23.5111	-
11	78073471	78073493	7.55692;41.2672;2.86404;1.15317;3.4911;4.15344;	60.4859	-
11	77718687	77718719	5.86642;11.2648;3.88912;8.98463;2.01127;8.4529;27.7164;7.66446;12.8285;13.0052;8.47021;7.49941;11.5784;9.55485;17.8906;9.55269;8.57931;2.39276;1.59719;	178.799	-
11	77607680	77607683	1.18117;0.447348;1.25388;	2.88239	-
11	77607614	77607617	6.94776;11.8437;8.98791;	27.7794	-
11	77607569	77607573	4.23587;14.3936;6.8569;2.44883;	27.9352	-
11	77607345	77607359	12.9712;18.2137;32.6214;7.80628;26.4926;41.202;38.9014;36.355;5.82759;13.6249;16.1066;47.2664;22.3596;10.6953;	330.444	-
11	77607312	77607314	9.03777;17.331;	26.3687	-
11	77577346	77577355	7.07436;16.3992;24.6456;7.1388;0.758452;0.394084;0.426719;	56.8372	-
11	77575597	77575640	1.46917;5.40395;3.15682;4.17322;13.7875;13.2621;9.48585;9.48623;20.4964;12.3414;12.4058;17.6956;2.65155;4.29012;2.58358;7.28636;3.95594;6.65433;14.4713;1.31404;1.40727;1.06814;	168.847	-
11	77565806	77565820	2.23483;2.15668;16.2919;7.03488;17.1993;40.2374;29.8127;15.9717;	130.939	-
11	77563713	77563736	7.11907;4.73399;7.19568;7.93724;6.99104;0.0716837;11.5611;16.8672;11.5945;7.53402;8.13874;4.13814;7.75536;6.07438;4.16853;	111.881	-
11	77563667	77563669	0.649003;0.650618;	1.29962	-
11	77559854	77559895	1.38671;8.79164;6.4421;6.42982;16.8048;8.73429;7.51289;14.9534;14.9447;15.9816;5.11642;4.92442;1.08869;0.490983;4.12649;6.13805;12.5117;12.9643;18.3593;12.4197;5.72431;10.1598;19.1419;11.8484;0.0957847;4.21631;	231.309	-
11	77556985	77556987	9.8335;14.101;	23.9345	-
11	77538208	77538233	0.585187;16.8122;1.74458;5.99201;8.84153;0.922259;7.10495;19.3371;13.5025;11.2689;23.6525;13.3764;14.2867;	137.427	-
11	77537688	77537719	0.351385;1.14692;1.19081;13.691;1.38751;16.7507;15.0692;5.46889;25.463;7.48631;17.6264;27.9119;11.7549;3.90798;	149.207	-
11	77537503	77537520	7.39818;2.89795;11.7323;14.3354;42.4942;36.3407;3.75253;0.136587;	119.088	-
11	77537455	77537472	12.5177;5.33757;6.97587;	24.8311	-
11	77537294	77537302	2.18869;5.31044;2.55699;15.0198;	25.0759	-
11	77537222	77537266	1.20983;19.2794;52.4262;90.6143;28.736;4.73395;13.9851;15.9197;52.3998;59.3452;22.695;9.26366;8.88599;13.0034;7.12541;	399.623	-
11	77536873	77536899	40.8992;43.4159;97.7921;33.6648;13.6185;81.0971;75.057;	385.544	-
11	77536804	77536840	53.7681;231.333;272.795;359.857;303.706;96.5476;267.367;38.2558;25.3646;120.984;30.3886;61.3216;181.398;175.942;15.6339;43.1723;6.99598;	2284.83	-
11	77536696	77536697	12.2918;	12.2918	-
11	77536622	77536647	44.9253;26.2092;28.1816;17.7465;115.942;187.452;3.21853;7.63723;	431.312	-
11	77536378	77536433	7.94054;19.3121;13.772;32.3067;40.5399;23.0979;23.623;11.7293;9.96819;24.8722;30.8378;16.9291;31.3355;9.19916;19.218;20.9339;53.8339;13.152;68.8064;6.5954;228.197;	706.2	-
11	77536337	77536338	14.2491;	14.2491	-
11	77536287	77536292	15.0305;49.0017;55.4112;190.441;242.338;	552.222	-
11	77536182	77536186	29.7109;78.4753;62.868;43.5163;	214.571	-
11	77536038	77536074	30.391;31.5202;83.2824;89.1105;174.501;86.2711;18.8178;4.36188;13.7012;66.5795;10.2179;21.7446;2.34551;	632.845	-
11	77535903	77535932	81.4259;86.7152;61.5076;42.9078;21.9107;84.4016;100.555;34.3559;61.3376;51.393;134.682;27.7162;	788.909	-
11	77535838	77535880	71.2933;131.869;105.652;283.598;175.772;79.5694;44.1401;4.49963;44.0897;41.6102;	982.094	-
11	77535639	77535641	4.55039;1.7009;	6.25129	-
11	77535550	77535551	4.97984;	4.97984	-
11	77535368	77535369	0.529331;	0.529331	-
11	77535285	77535331	97.6904;90.4523;75.0252;75.0776;45.9919;4.87227;63.5996;105.416;124.799;51.9968;89.1226;33.6717;77.1027;94.0568;87.8773;26.5638;38.2055;0.614446;11.9526;	1194.09	-
11	77535078	77535110	5.08267;26.4414;22.4374;2.42115;29.8823;4.89185;3.84673;2.71934;18.0292;4.10617;42.337;174.134;197.035;55.2328;26.8021;27.7313;13.0612;33.3285;74.3337;111.857;86.3924;69.9617;33.8982;43.4889;	1109.45	-
11	77534909	77534949	6.02771;10.6923;3.62531;6.58697;0.384123;35.6334;50.751;36.8968;33.7897;60.9794;6.01091;	251.378	-
11	77534833	77534836	35.1139;54.0803;18.4344;	107.629	-
11	77534711	77534716	6.00262;26.4888;12.154;	44.6454	-
11	77534508	77534579	50.7665;33.6506;18.8268;6.2404;9.69651;42.8922;81.3075;53.5437;103.933;34.4441;40.382;104.604;7.67321;43.2125;42.9047;135.787;56.2275;10.1581;13.3481;30.93;17.0813;31.226;15.5236;31.0578;125.423;59.3949;20.117;30.4513;37.8907;	1288.69	-
11	77534349	77534364	5.50771;9.94226;24.7675;15.8211;7.6297;50.8622;22.1746;12.7889;	149.494	-
11	77534316	77534318	38.9517;12.0939;	51.0457	-
11	77534227	77534230	1.10565;9.07047;	10.1761	-
11	77534160	77534164	3.36144;1.45361;	4.81505	-
11	77534119	77534133	3.50308;65.2841;69.0749;51.5863;60.0347;31.407;2.48447;4.1686;3.93672;	291.48	-
11	77534055	77534082	0.25792;7.06483;8.65635;26.334;3.52918;0.56171;	46.404	-
11	77533875	77533877	1.9963;1.63046;	3.62676	-
11	77533681	77533703	27.8534;19.4294;2.45812;13.8811;	63.6221	-
11	77533622	77533652	10.5704;14.7298;27.5119;39.8198;19.3009;25.8563;15.1436;14.3414;15.9877;11.127;1.4194;2.00093;	197.809	-
11	77533515	77533524	10.0945;20.4756;8.22394;25.5533;28.3606;43.0121;40.6113;130.484;48.4855;	355.301	-
11	77533305	77533307	3.5901;4.38336;	7.97346	-
11	77533171	77533223	17.4851;45.3371;20.6717;5.9301;4.37346;4.26777;1.41948;2.75411;0.295867;18.6734;16.6334;3.14058;9.93742;12.822;25.0802;6.89748;1.28843;0.779717;0.933326;	198.721	-
11	77533139	77533140	0.0825096;	0.0825096	-
11	77533016	77533030	3.60052;9.77573;0.12565;1.44829;3.74353;	18.6937	-
11	77532937	77532952	16.4886;8.48497;9.30071;23.8832;21.417;22.2;9.08879;	110.863	-
11	77532822	77532824	1.47188;2.63105;	4.10293	-
11	77532602	77532635	8.65804;2.22538;15.8868;18.6931;6.38315;0.931834;0.807916;14.2782;55.5747;57.9813;22.3235;10.7659;4.09696;0.270915;	218.878	-
11	77532497	77532521	0.453472;3.19428;7.36881;11.3723;8.35768;13.003;	43.7496	-
11	77532444	77532446	25.2733;27.1999;	52.4732	-
11	77532307	77532329	5.98286;5.46675;78.3712;92.3555;	182.176	-
11	77532229	77532286	32.6786;20.2387;4.38084;15.0811;4.43212;27.0421;41.1601;76.1172;167.611;111.18;56.7136;5.51948;20.4111;27.5627;20.2738;24.4488;6.61028;1.76504;16.3478;37.469;	717.044	-
11	77532159	77532161	3.23356;11.1098;	14.3433	-
11	77532054	77532086	11.7766;13.9378;14.1028;12.1829;35.6616;13.7565;20.544;40.0519;23.1587;8.95756;6.14914;10.0027;5.65899;	215.941	-
11	77531808	77531860	32.7636;12.057;1.04461;14.3078;0.994361;53.5936;71.4672;17.346;17.156;18.3274;27.7268;	266.784	-
11	77531762	77531773	14.3597;27.7835;178.756;319.522;41.7345;58.4586;36.4151;7.06673;16.4372;0.643568;	701.177	-
11	77531611	77531633	16.0637;30.2794;7.52998;30.358;8.5152;39.989;96.7474;98.6965;91.803;75.8541;52.9261;58.5559;51.6366;75.0158;59.1756;10.5613;4.72669;10.6661;	819.1	-
11	77531401	77531402	3.50937;	3.50937	-
11	77531142	77531168	4.07231;10.1255;8.71599;24.5596;26.4583;34.6013;14.9539;2.12469;23.1778;31.4248;28.2448;3.0822;13.0021;	224.543	-
11	77530985	77531027	3.16784;1.35817;23.4648;27.1341;20.984;32.8339;16.9556;32.362;10.0765;5.27797;0.439311;	174.054	-
11	77530886	77530909	3.61603;28.5806;4.65709;5.60554;8.65888;30.0266;6.64359;3.88706;67.8034;28.1638;36.4168;67.7389;86.3771;49.4362;	427.612	-
11	77530810	77530816	47.9333;79.1307;30.7931;	157.857	-
11	77530656	77530677	20.105;32.1835;38.6617;30.7609;1.24836;75.6028;81.4798;13.3679;56.4991;38.1466;8.49568;	396.551	-
11	77530598	77530599	25.3273;	25.3273	-
11	77530556	77530573	23.9439;22.7342;3.20444;37.438;36.2153;10.2961;	133.832	-
11	77530366	77530372	5.78712;3.24885;7.35817;7.75656;0.567969;	24.7187	-
11	77530278	77530284	0.297689;3.06485;9.7082;5.74821;0.488522;	19.3075	-
11	77530231	77530232	4.28179;	4.28179	-
11	77530158	77530161	9.47404;1.96341;2.00349;	13.4409	-
11	77530012	77530036	4.67058;3.67557;25.9857;29.878;17.3626;16.1906;9.63072;13.8425;4.98813;18.2068;2.98306;8.93431;9.31953;19.6633;10.1758;	195.507	-
11	77529886	77529911	2.01491;11.9959;3.45349;7.23622;5.49289;1.56475;	31.7581	-
11	77529697	77529731	2.22025;4.32424;2.17286;3.75332;17.5648;12.4741;8.76816;0.867122;30.8118;15.0259;0.200428;	98.1829	-
11	77529542	77529569	3.33889;6.51518;34.3146;5.13872;2.59897;2.12773;0.655063;0.998648;	55.6878	-
11	77529314	77529385	1.31522;12.335;13.6114;28.2522;32.1534;10.1027;9.72128;29.5907;52.3741;42.0079;29.6614;48.3956;9.51564;28.3155;9.59739;2.37636;2.7963;2.55499;2.85712;18.7348;7.02015;15.7659;6.583;0.582457;29.1701;34.1776;48.7185;20.6883;8.99033;15.1309;27.891;62.4487;20.2344;	683.67	-
11	77107733	77107753	16.9954;15.1841;23.7581;25.4181;32.2977;30.4692;22.1645;22.3596;20.0611;20.0628;24.0218;15.9159;15.3777;7.36079;23.5521;13.2572;16.0494;0.11702;	344.423	-
11	77107574	77107578	16.2112;3.36388;	19.5751	-
11	77107474	77107509	60.5475;115.636;97.6048;228.472;241.839;104.665;249.806;75.4796;47.6666;84.8124;162.046;237.172;52.3392;11.1592;1.80443;8.85528;1.82533;44.9704;66.7004;6.90102;19.1497;23.4547;108.07;28.0084;81.3827;119.01;24.7969;	2304.17	-
11	77107407	77107409	13.5278;59.7831;	73.3109	-
11	77107345	77107369	119.574;87.9169;146.112;49.8938;21.5005;91.8403;22.1573;30.4404;30.6432;34.9445;11.002;15.766;13.8756;1.88373;	677.55	-
11	77045059	77045070	7.26205;2.73016;6.33673;8.63397;10.8944;10.3985;1.6581;1.66913;	49.583	-
11	76811504	76811507	7.49914;6.76628;11.76;	26.0254	-
11	76781517	76781519	0.823039;1.16102;	1.98406	-
11	76781490	76781494	3.95107;4.18696;2.12438;2.61093;	12.8733	-
11	76780563	76780570	4.69895;19.1457;9.75895;7.26536;5.55357;6.49365;2.42971;	55.3459	-
11	76780368	76780373	0.307578;1.77551;5.94005;10.6584;11.2911;	29.9726	-
11	76780128	76780156	13.9641;24.239;4.17184;24.7333;34.4414;7.52082;0.952769;0.377339;0.119939;1.51466;15.7561;19.2814;23.5575;11.1741;25.6004;23.2278;6.2682;	236.901	-
11	76779800	76779802	2.79961;2.24941;	5.04902	-
11	76779268	76779297	7.54053;14.0651;5.74283;7.36014;6.63528;3.37431;3.04976;6.7815;	54.5495	-
11	76779138	76779159	2.56754;1.70756;8.99154;14.9743;5.25289;	33.4939	-
11	76779051	76779057	0.224658;0.219393;0.134738;1.05385;	1.63264	-
11	76779013	76779029	6.86692;43.2941;24.9438;14.5359;18.8149;14.4648;10.4067;27.0214;22.8717;10.5088;3.54363;5.42039;7.74365;0.882405;	211.319	-
11	76778852	76778854	3.6206;10.6253;	14.2459	-
11	76778778	76778787	6.34485;8.54061;2.30457;6.40899;11.5043;10.4658;	45.5691	-
11	76778687	76778689	0.77236;1.28772;	2.06008	-
11	76778597	76778598	0.888375;	0.888375	-
11	76777395	76777396	0.1368;	0.1368	-
11	76729879	76729891	1.01099;12.7194;9.06856;2.78363;3.23758;1.91862;	30.7388	-
11	76729630	76729632	7.21521;5.62873;	12.8439	-
11	76729524	76729527	3.41385;5.35768;3.79551;	12.567	-
11	76729353	76729365	3.80659;3.15542;1.38198;3.98241;	12.3264	-
11	76729129	76729149	2.09482;2.70919;2.92474;10.6709;	18.3996	-
11	76729024	76729028	1.30229;21.6016;19.2549;7.6244;	49.7832	-
11	76728989	76728991	1.42723;3.89375;	5.32098	-
11	76728759	76728769	2.22136;5.5654;3.32834;	11.1151	-
11	76728685	76728687	6.76793;3.72409;	10.492	-
11	76728353	76728360	3.20064;2.15785;5.21887;4.04959;	14.627	-
11	76728213	76728218	1.08333;3.87161;19.3454;5.72127;	30.0216	-
11	76728042	76728059	0.634626;1.84525;4.48372;3.61928;	10.5829	-
11	76726860	76726914	1.70314;1.3997;1.82947;2.3851;1.62371;1.99013;11.705;11.5629;41.0539;49.7219;9.71284;3.72368;5.26285;1.38125;	145.056	-
11	76456942	76456969	9.55609;9.30289;2.29813;2.82255;5.34886;21.8037;5.84621;0.3346;	57.313	-
11	76456908	76456918	5.25881;6.09835;10.5151;10.9346;17.9251;4.64403;3.23304;0.97277;	59.5819	-
11	76418763	76418772	1.76512;7.29865;8.79994;14.1198;11.3641;0.155578;	43.5033	-
11	76418699	76418723	6.16844;10.555;1.04683;5.34655;4.933;11.1074;4.0252;0.891924;1.28248;	45.3568	-
11	76418665	76418667	1.5577;2.08826;	3.64596	-
11	76418634	76418645	1.49835;0.62629;3.70891;9.70462;5.38448;4.87314;4.47871;	30.2745	-
11	76418311	76418313	0.367519;0.367519;	0.735038	-
11	76416843	76416847	1.98307;1.93712;3.24297;	7.16317	-
11	76258581	76258582	36.7522;	36.7522	-
11	76221853	76221894	18.7609;18.4077;1.88205;3.9704;7.63118;7.96554;2.1161;2.64039;27.0563;25.6475;11.4021;1.10614;1.22903;7.53003;5.63761;1.35145;2.05028;0.997322;	147.382	-
11	76221794	76221804	4.5444;5.71562;0.0134036;	10.2734	-
11	76221381	76221397	2.74049;6.57849;3.09358;0.246452;	12.659	-
11	76221184	76221201	4.83201;9.24044;14.4435;12.0379;3.00309;10.8403;7.80072;2.89492;	65.0929	-
11	76221085	76221086	0.39232;	0.39232	-
11	76221009	76221024	0.776862;1.38044;1.60111;	3.75841	-
11	76067962	76068020	12.0813;13.1929;18.2203;2.61674;1.89261;5.44588;10.1171;12.0585;0.573198;0.32649;2.08136;9.62215;1.33964;4.16675;11.4832;10.3355;0.969745;0.935668;5.93301;6.43801;4.15326;21.5154;85.0049;40.0042;2.38047;	282.888	-
11	76067720	76067726	8.33339;20.6599;20.7024;10.1557;7.34314;4.45837;	71.6529	-
11	76043884	76043886	0.901408;0.0472349;	0.948643	-
11	76043464	76043466	1.09407;9.56738;	10.6614	-
11	75919716	75919722	1.47556;11.1685;6.88088;10.7655;11.4469;1.41116;	43.1485	-
11	75789631	75789663	1.08078;2.77076;6.21069;20.9515;18.7643;5.92071;1.93876;4.934;2.24171;6.93449;1.99419;	73.742	-
11	75785482	75785504	23.0649;9.95577;2.17141;2.15886;1.62302;14.5767;	53.5507	-
11	75785388	75785391	20.3481;33.2203;2.03745;	55.6059	-
11	75779638	75779660	0.573076;0.0663111;0.38661;9.83887;7.01526;8.91473;19.4712;18.6791;0.311661;4.61592;	69.8728	-
11	75779474	75779489	1.11003;10.9203;17.3214;3.95428;2.46391;0.923747;3.248;6.16657;6.46675;1.18507;	53.76	-
11	75779326	75779329	3.58657;15.4325;14.0109;	33.0299	-
11	75779256	75779260	2.09466;2.77022;9.72274;4.33515;	18.9228	-
11	75771652	75771659	1.94798;1.01446;1.38815;7.33015;14.0283;	25.709	-
11	75771563	75771575	1.82682;2.52873;3.17911;	7.53466	-
11	75771539	75771541	0.216719;1.13844;	1.35516	-
11	75771482	75771502	4.26244;4.26244;4.78859;4.94262;4.60415;	22.8603	-
11	75771179	75771245	3.61906;2.9208;0.176414;9.31;9.53137;3.30267;12.5516;3.20866;2.15059;3.01591;20.5923;20.9199;15.6126;2.77278;2.20873;4.9848;5.67583;11.9265;0.855429;3.1195;24.9168;17.8877;5.0557;10.8187;14.6185;1.98602;0.734646;0.520865;	214.994	-
11	75770996	75771000	1.07873;17.8976;6.73805;2.28653;	28.0009	-
11	75770968	75770970	0.99992;1.34813;	2.34805	-
11	75770862	75770875	0.115279;0.585725;13.5467;6.68536;9.95601;	30.8891	-
11	75770561	75770563	3.88665;7.03322;	10.9199	-
11	75770073	75770075	2.44257;4.979;	7.42158	-
11	75770041	75770043	0.837577;1.16355;	2.00113	-
11	75769985	75770004	4.03821;4.77159;4.38728;22.8641;22.1393;26.2424;12.5353;4.29451;0.480607;11.6744;7.42799;	120.856	-
11	75769501	75769523	2.5814;7.96508;2.36222;18.6839;6.44917;0.180852;23.6277;26.1867;0.932852;	88.9699	-
11	75769442	75769481	3.01051;1.7625;1.8221;3.99947;7.88028;15.1269;0.0866033;2.10424;23.0605;23.5613;0.0367763;1.89039;3.2531;	87.5946	-
11	75766474	75766486	3.64677;5.63627;15.3714;4.78508;0.0986987;7.63677;5.22802;5.64762;4.16938;	52.22	-
11	75766411	75766414	2.15452;16.7678;6.31956;	25.2418	-
11	75766171	75766172	0.112118;	0.112118	-
11	75731214	75731231	0.586264;0.461373;0.181362;	1.229	-
11	75731189	75731194	6.07792;19.5713;15.5428;14.1259;1.83073;	57.1487	-
11	75600029	75600041	2.64929;6.26854;4.52739;0.870649;1.05402;4.03201;7.72861;5.17447;2.49614;	34.8011	-
11	75599808	75599811	0.744952;4.06181;9.64577;	14.4525	-
11	75301208	75301233	1.33437;3.68174;6.07252;16.9069;6.89205;6.99955;3.37202;	45.2591	-
11	75301062	75301125	4.16703;5.34087;0.842002;0.653522;0.695091;3.17352;9.2657;24.2049;40.6337;25.9794;10.2962;23.4511;30.2392;28.2607;19.8312;63.2484;22.0674;71.9356;43.4645;1.77705;8.22825;38.6368;24.3295;14.502;3.21024;1.90232;7.36264;	527.699	-
11	75301014	75301015	1.54042;	1.54042	-
11	75300920	75300930	6.15728;11.3363;15.6735;11.7627;15.6982;30.2563;11.9166;3.52638;9.99151;8.77098;	125.09	-
11	75300573	75300650	5.32476;3.20938;1.13321;15.3262;1.18119;7.1106;18.8055;58.626;47.6801;37.5323;7.40956;1.0928;5.48142;3.07927;4.94832;2.11103;1.15795;3.02809;2.61405;	226.852	-
11	75300549	75300550	3.03992;	3.03992	-
11	75300468	75300469	0.598106;	0.598106	-
11	75300432	75300433	0.429602;	0.429602	-
11	75177379	75177381	6.87903;20.8649;	27.7439	-
11	75176715	75176745	0.0798995;0.90698;5.70814;2.03428;19.6297;9.10141;0.752152;3.68593;4.64576;0.96214;4.52763;5.23142;11.5533;12.2046;8.1142;7.96908;0.646854;	97.7535	-
11	75176633	75176634	1.47811;	1.47811	-
11	75176451	75176464	12.3052;15.0964;6.97333;8.77159;9.09328;15.295;27.6573;20.074;18.1738;11.089;15.236;20.5107;	180.276	-
11	75066440	75066444	16.3059;23.3498;7.13989;	46.7957	-
11	75066348	75066415	2.87664;2.34213;69.9438;133.024;38.7944;2.17744;42.9289;13.2203;16.1011;4.67735;0.69349;25.1929;38.5979;36.4589;24.5414;18.3697;2.08215;31.5058;2.45282;2.34561;31.238;43.1864;11.277;	594.028	-
11	75066193	75066197	3.79354;52.87;32.1551;67.9456;	156.764	-
11	75065979	75066014	110.779;342.895;351.128;395.953;483.82;485.776;110.126;188.61;296.957;22.7648;44.533;98.6971;50.9845;67.6255;147.549;50.7809;100.867;106.095;101.653;66.1012;18.0381;13.9496;	3655.68	-
11	75065942	75065945	71.2689;155.738;20.6154;	247.622	-
11	74918340	74918343	2.27457;4.05908;0.736501;	7.07016	-
11	74908228	74908230	0.752675;2.88066;	3.63333	-
11	74908157	74908173	0.562399;0.983527;1.73053;11.5059;6.15691;0.906099;	21.8454	-
11	74908101	74908108	6.69394;6.6335;14.5036;9.04859;3.48845;	40.368	-
11	74907780	74907800	10.3609;19.9802;34.3939;9.17602;0.0815144;10.4195;10.5476;1.91034;3.96134;4.83978;3.97875;	109.65	-
11	74907655	74907659	3.53976;0.507398;0.577799;0.128234;	4.75319	-
11	74906882	74906883	3.32728;	3.32728	-
11	74906780	74906783	2.14459;6.74806;1.79928;	10.6919	-
11	74906706	74906725	2.37413;1.71067;1.7197;2.10914;10.7049;	18.6186	-
11	74906660	74906661	0.193005;	0.193005	-
11	74905600	74905629	3.02462;24.783;26.6726;8.56286;1.74672;22.8594;11.2827;2.46502;3.58978;1.20386;	106.191	-
11	74904752	74904780	1.6751;2.99636;8.67646;2.14009;0.878575;1.84202;0.193037;8.74515;8.12165;16.7842;1.78284;6.72727;19.409;5.46542;5.48422;8.15153;0.084483;	99.1574	-
11	74904685	74904707	0.311868;0.330884;0.200969;1.31546;1.11307;4.85462;2.89823;1.72822;6.80302;8.10763;8.21692;8.31406;18.7876;11.9946;0.138918;2.87773;3.04721;1.00552;	82.0465	-
11	74904450	74904455	1.34451;15.4145;10.875;8.84683;9.74154;	46.2223	-
11	74904137	74904157	5.7787;8.31399;3.39843;5.03959;5.03959;0.135774;	27.7061	-
11	74850571	74850573	1.19869;2.1372;	3.33589	-
11	74850486	74850492	14.1438;21.8559;19.748;12.6517;2.57762;3.56179;	74.5388	-
11	74850421	74850423	2.76541;1.58847;	4.35388	-
11	74850094	74850102	8.66397;2.41914;1.09056;	12.1737	-
11	74723488	74723489	1.4398;	1.4398	-
11	74723442	74723444	2.46694;4.02671;	6.49365	-
11	74705500	74705502	2.30418;0.0147806;	2.31896	-
11	74683864	74683865	0.449674;	0.449674	-
11	74679496	74679508	0.0452138;5.68167;4.09677;2.0649;1.93282;1.82312;7.13089;2.08806;	24.8634	-
11	74677715	74677734	5.66059;17.5868;2.11354;0.257125;5.97757;4.23113;	35.8268	-
11	74677655	74677656	0.430654;	0.430654	-
11	74677551	74677559	14.3002;26.4017;14.101;17.0667;13.6048;	85.4744	-
11	74677527	74677528	10.3132;	10.3132	-
11	74677444	74677489	1.52439;3.99505;30.256;39.6472;25.3291;47.8485;62.4294;104.491;10.9949;10.9775;36.4171;14.0686;8.93964;31.2356;27.1551;	455.309	-
11	74677321	74677322	8.41821;	8.41821	-
11	74677290	74677291	1.9715;	1.9715	-
11	74677263	74677265	1.01116;2.06152;	3.07267	-
11	74677110	74677120	16.1482;1.42137;	17.5696	-
11	74676926	74676989	25.651;20.8212;44.8774;1.82023;15.1923;1.36492;7.75771;17.7746;12.4315;22.645;63.7525;35.9644;21.1405;21.0283;2.94796;25.9447;28.744;21.5097;	391.368	-
11	74676871	74676905	2.86951;32.5067;80.6307;52.503;31.408;53.6112;103.886;204.297;51.9172;95.7285;36.1529;27.485;88.313;	861.308	-
11	74676642	74676667	1.58661;5.67499;3.45306;5.81318;0.80046;	17.3283	-
11	74676373	74676376	15.7105;30.4893;5.01021;	51.2101	-
11	74676316	74676348	10.9728;0.236654;19.4076;20.4845;12.3127;42.9472;79.9389;15.9634;59.8316;43.0371;42.7794;24.0935;11.7542;8.56162;11.5176;2.11207;4.34384;39.5249;38.6199;51.2052;69.0533;120.769;135.032;8.53834;	873.037	-
11	74676229	74676230	3.5273;	3.5273	-
11	74675976	74676045	13.2904;13.0984;6.85955;19.7387;31.33;21.3146;4.02834;126.355;51.328;17.8543;29.1345;4.93642;4.83016;14.2413;9.48125;23.7097;1.31879;7.30952;29.8703;	430.029	-
11	74675812	74675857	19.1604;12.4212;28.9096;21.6245;28.7593;2.7893;69.6366;20.3336;52.5493;15.037;19.0752;22.2321;12.578;	325.106	-
11	74675714	74675722	8.11244;2.09744;	10.2099	-
11	74675612	74675650	3.46973;12.2447;1.99698;2.98498;10.0885;5.91366;44.6387;78.9809;25.1217;7.96739;75.6433;138.033;72.2296;25.312;	504.625	-
11	74675590	74675592	2.26413;2.97251;	5.23664	-
11	74675197	74675245	1.40392;0.687793;1.80247;25.0116;4.85903;9.21897;18.0269;7.97059;17.1919;8.67196;33.0319;17.3896;12.1324;11.8876;7.08597;24.5136;13.473;	214.359	-
11	74675116	74675119	9.89204;11.7669;2.71757;	24.3765	-
11	74675034	74675046	2.29287;3.71871;23.2207;21.7733;8.06055;	59.0662	-
11	74674786	74674815	23.5154;6.11241;10.915;37.9089;25.4273;1.17853;0.997221;0.928659;71.8166;25.6115;38.2955;23.9267;9.27702;67.2319;135.911;112.512;27.5913;43.7831;17.3934;171.019;98.5728;32.4985;	982.423	-
11	74674736	74674761	3.27513;9.6413;7.0864;29.7056;186.801;196.828;2.70701;53.426;1.78929;	491.26	-
11	74674590	74674596	0.851437;6.65194;	7.50338	-
11	74674360	74674361	0.401784;	0.401784	-
11	74674258	74674336	7.63365;26.3676;6.1973;8.10746;25.7162;9.22055;21.7141;39.5211;15.4664;0.511018;1.59775;3.68301;13.4198;29.7755;7.75297;3.81961;25.9149;6.90603;7.9022;11.8872;4.01518;0.429915;	277.56	-
11	74674060	74674063	3.45586;9.88915;5.35116;	18.6962	-
11	74387434	74387436	1.17718;1.70374;	2.88092	-
11	74387411	74387412	1.41763;	1.41763	-
11	74386983	74386986	1.66478;7.63494;22.6521;	31.9518	-
11	74386937	74386943	8.13564;13.2424;13.241;23.0566;0.32521;0.373037;	58.3739	-
11	74386853	74386855	3.04163;2.98924;	6.03087	-
11	74386716	74386717	0.387891;	0.387891	-
11	74386564	74386566	0.214829;0.184217;	0.399046	-
11	74386489	74386501	6.77245;4.01891;0.960765;0.48666;2.63206;	14.8708	-
11	74386047	74386048	0.540692;	0.540692	-
11	74385997	74386000	7.28115;8.24624;13.3637;	28.8911	-
11	74385887	74385904	2.98234;10.0756;10.5112;8.45341;21.7309;4.20638;2.99315;1.20747;0.331068;	62.4915	-
11	74385384	74385394	1.97482;5.30427;5.05752;3.67342;1.7026;0.638378;0.337785;	18.6888	-
11	74384550	74384555	1.06661;5.83406;12.5091;1.69817;	21.1079	-
11	74384518	74384520	0.802259;16.6504;	17.4526	-
11	74384269	74384297	3.84618;1.50394;11.3193;20.783;13.2027;4.899;10.2107;2.0424;0.60225;	68.4095	-
11	74384200	74384201	0.0113515;	0.0113515	-
11	74383795	74383811	0.368754;0.366463;1.34368;1.55062;10.888;16.5251;10.2143;12.3165;8.14659;7.26406;	68.984	-
11	74383679	74383680	5.58646;	5.58646	-
11	73902927	73902936	1.31285;11.2769;14.7467;5.91769;0.506126;	33.7603	-
11	73771945	73771953	21.8099;10.7057;7.52624;6.19116;4.24577;5.55089;1.19216;	57.2218	-
11	73771907	73771908	0.033175;	0.033175	-
11	73771858	73771863	0.846579;18.0412;68.3636;9.21762;0.886411;	97.3554	-
11	73195090	73195096	12.5626;33.4709;57.1723;57.1603;55.4572;38.046;	253.869	-
11	73176311	73176321	5.2107;13.6292;6.51;10.2764;11.266;1.87712;3.20744;8.20362;20.7969;15.425;	96.4024	-
11	73176248	73176288	8.74116;10.3967;1.61091;4.37849;8.65579;1.157;1.5198;1.24115;0.946114;0.596438;0.911943;1.55326;5.82068;2.84329;1.09868;	51.4714	-
11	73176198	73176200	7.33424;4.41833;	11.7526	-
11	73176092	73176110	14.0838;7.27819;3.25537;3.26726;19.0884;7.62966;7.92411;28.1058;1.4223;1.81455;0.859985;1.21715;2.26037;	98.2069	-
11	73175740	73175768	5.41859;9.49556;6.31013;9.00429;11.4678;1.06533;1.01223;8.50152;22.7731;39.211;7.90513;6.20312;20.1885;18.6456;16.4026;3.0887;1.93957;	188.633	-
11	73175683	73175695	3.61191;34.9374;25.0292;11.8703;6.99058;22.7056;36.2005;20.6145;	161.96	-
11	72777884	72777917	3.36715;3.3538;6.78994;16.0549;10.0838;9.95493;12.0622;16.3108;7.45506;5.80063;22.0281;13.0451;2.57249;11.2153;9.89209;11.0947;2.50805;	163.589	-
11	72777652	72777681	7.45581;22.2946;6.12085;6.83787;6.97985;20.5527;15.1359;0.516105;0.526869;5.93836;	92.3589	-
11	72777314	72777348	0.829385;3.95537;5.41564;9.29915;4.81384;7.34163;7.77103;7.7034;1.92503;0.311751;0.526618;6.5029;	56.3958	-
11	72777105	72777106	2.10574;	2.10574	-
11	72772213	72772232	5.4745;2.03367;1.00154;1.02036;2.36758;4.63162;5.58158;	22.1108	-
11	72336232	72336234	17.9384;20.0458;	37.9842	-
11	72242778	72242779	0.241889;	0.241889	-
11	72211791	72211808	7.78466;7.29791;3.64342;1.63793;10.3186;4.49323;9.05299;4.34501;5.92786;10.7877;17.6496;18.4359;	101.375	-
11	72211765	72211767	4.93057;0.813508;	5.74408	-
11	72135064	72135073	4.52136;4.52113;0.437619;0.271987;	9.7521	-
11	72129975	72129977	0.951092;1.66699;	2.61808	-
11	72129847	72129851	1.37181;13.0066;15.8015;4.72589;	34.9059	-
11	72110641	72110662	3.71612;4.49347;3.71612;0.0115056;17.3696;12.2024;4.2859;0.205553;7.59547;4.02342;3.56127;	61.1808	-
11	72109398	72109399	0.177479;	0.177479	-
11	72105028	72105036	8.5581;8.55811;1.76512;0.790457;	19.6718	-
11	72104949	72104950	5.09728;	5.09728	-
11	72104860	72104894	14.4151;24.2326;11.5905;27.9964;17.3569;6.03359;1.90214;1.19242;0.734783;0.578555;1.14952;3.69768;	110.88	-
11	72104726	72104729	1.01882;0.636418;0.341865;	1.99711	-
11	72101940	72101950	5.91126;16.2933;4.19046;0.826651;2.18854;3.12736;3.55264;	36.0902	-
11	72092212	72092216	0.659175;6.67503;5.8005;1.88441;	15.0191	-
11	72092189	72092191	3.57276;4.39171;	7.96446	-
11	72091735	72091738	0.486364;17.917;27.352;	45.7553	-
11	72091678	72091682	5.51968;4.36061;2.98709;1.35611;	14.2235	-
11	72090840	72090841	2.6317;	2.6317	-
11	72089134	72089135	5.68546;	5.68546	-
11	72088315	72088316	4.86885;	4.86885	-
11	72088199	72088201	1.04263;1.83885;	2.88148	-
11	72084980	72085019	1.06388;2.2928;9.69488;13.8962;3.39018;4.79605;5.86618;7.13962;0.530973;	48.6708	-
11	72084659	72084675	1.29203;2.13007;3.33752;9.92001;8.36891;	25.0485	-
11	72084016	72084026	1.74014;5.74659;19.2012;17.5651;17.2623;6.44418;2.55411;2.08357;10.2171;8.12001;	90.9343	-
11	72083986	72083987	0.753651;	0.753651	-
11	72072314	72072316	1.82135;1.41986;	3.24122	-
11	72069338	72069339	1.90294;	1.90294	-
11	72063915	72063917	7.4987;1.92383;	9.42252	-
11	72051124	72051125	1.59525;	1.59525	-
11	72050943	72050963	5.01094;17.7781;21.2324;5.26854;11.836;1.18876;	62.3148	-
11	72050898	72050900	11.2684;15.3023;	26.5707	-
11	72050846	72050848	2.14445;0.985521;	3.12997	-
11	72050784	72050797	3.2942;6.39605;24.7761;14.8685;10.2069;6.34999;10.2501;21.0402;12.7481;37.3916;74.8095;29.4947;1.05755;	252.684	-
11	72050712	72050734	0.045707;1.39887;3.2636;0.877929;3.82149;6.29636;4.05932;7.05991;	26.8232	-
11	72050682	72050686	14.2756;4.31545;38.3626;38.1791;	95.1327	-
11	72050438	72050439	12.0159;	12.0159	-
11	72050396	72050416	1.66015;14.3901;12.8409;21.6088;2.53531;	53.0353	-
11	72050350	72050359	7.24043;13.3313;2.09429;0.492613;5.43268;	28.5913	-
11	72050313	72050315	26.2699;2.29875;	28.5687	-
11	72050266	72050288	9.55061;3.23457;20.2203;34.2621;14.1551;25.9319;13.4536;6.97718;8.42125;26.2432;	162.45	-
11	72050183	72050201	0.843604;35.949;60.2505;14.1678;	111.211	-
11	72049819	72049854	44.8098;54.8564;35.8086;73.1482;106.889;220.766;233.106;122.661;29.0429;52.8831;2.00292;46.1022;207.597;377.695;97.0181;106.221;135.337;30.8707;14.228;76.2248;88.998;93.4536;74.4457;85.2879;39.6176;89.4045;153.621;49.9749;14.3736;14.4212;76.8354;56.3724;42.3602;131.268;36.7405;	3114.44	-
11	72049528	72049543	3.45841;4.17642;0.144577;5.65412;5.10952;0.942295;	19.4853	-
11	72049448	72049456	7.43529;33.4944;33.6368;48.021;22.7518;41.544;39.5086;3.05607;	229.448	-
11	72049408	72049409	2.11999;	2.11999	-
11	72049303	72049311	0.271513;0.341711;17.4097;22.4443;12.1844;15.9242;6.73521;	75.311	-
11	72049207	72049240	12.7034;8.54125;4.56092;2.3757;4.89055;69.127;24.1304;43.8814;12.6173;23.0438;12.9663;11.9894;39.9727;	270.8	-
11	72049167	72049173	15.6204;7.61314;6.42681;	29.6604	-
11	72049095	72049096	7.68819;	7.68819	-
11	72049039	72049072	0.518384;9.04479;1.87494;14.4828;18.7619;43.591;12.6476;0.170851;	101.092	-
11	72048918	72048919	0.273191;	0.273191	-
11	72048849	72048856	21.7529;18.9497;35.8788;4.59459;	81.176	-
11	72048795	72048805	14.1089;3.40998;6.46688;	23.9858	-
11	72048705	72048737	69.2824;143.643;226.388;116.108;46.4074;234.271;285.843;264.985;166.735;104.914;125.842;13.8712;34.7345;42.9769;46.9815;47.0518;82.9246;15.2643;8.79799;	2077.02	-
11	72048638	72048643	27.7904;60.431;17.2957;11.4533;41.4401;	158.411	-
11	72048451	72048464	2.21489;8.02743;16.3293;11.5564;0.0720422;6.90091;6.38133;	51.4823	-
11	72048246	72048260	0.102639;0.901564;1.41907;2.61254;4.68638;3.61939;	13.3416	-
11	72048174	72048188	12.1522;6.74456;9.08743;	27.9842	-
11	72048046	72048048	0.0814011;0.692323;	0.773724	-
11	72047985	72048018	3.71598;4.27272;6.3919;20.5953;11.5096;7.72714;2.69641;9.4391;22.6068;14.2809;22.7722;22.5341;12.4233;5.22306;6.89364;0.113655;2.26174;1.61536;	177.073	-
11	72047893	72047897	16.0102;19.1856;43.9584;13.8011;	92.9553	-
11	72047869	72047870	2.4994;	2.4994	-
11	72047847	72047848	0.765234;	0.765234	-
11	72047776	72047777	0.142395;	0.142395	-
11	72047706	72047715	19.6329;44.0697;33.7451;18.2678;32.1371;21.9203;11.4059;14.1899;1.92349;	197.292	-
11	72037514	72037517	1.51298;2.26903;5.3397;	9.12171	-
11	72037491	72037494	3.64155;5.58347;3.64919;	12.8742	-
11	72037408	72037419	13.6763;10.6906;8.67934;12.5663;6.66024;16.7274;23.3608;10.9781;29.6941;10.2853;5.36177;	148.68	-
11	72030148	72030218	2.12575;16.8134;15.7792;34.7892;15.6045;58.5796;20.6643;14.0241;5.47244;46.2925;59.4359;11.9163;13.8064;14.17;18.9567;0.462878;14.6049;20.8338;12.0005;7.51121;11.8709;12.6376;2.67435;11.3222;9.95978;57.8416;67.5982;9.48069;2.58341;5.27293;55.6502;66.758;50.5502;20.1549;	788.198	-
11	72029979	72030003	4.10265;0.601845;2.68631;	7.39081	-
11	72029222	72029234	29.5204;20.8381;64.5524;3.7953;	118.706	-
11	72029144	72029171	439.182;708.396;412.085;577.409;708.396;708.396;708.396;708.396;708.396;708.396;291.148;674.678;708.396;708.396;708.396;708.396;708.396;708.396;708.396;101.231;500.967;359.786;	13274	-
11	72029065	72029073	8.56583;708.396;708.396;708.396;106.974;708.396;	2949.13	-
11	72028913	72028956	317.854;655.23;289.758;386.86;387.62;547.041;226.399;320.961;420.862;112.155;202.515;110.807;102.599;21.8314;178.885;266.753;564.144;79.0527;218.703;58.1051;35.4616;72.6467;84.9875;	5661.23	-
11	72028760	72028776	23.256;30.452;49.5611;0.101221;	103.37	-
11	71949219	71949225	9.11775;22.8983;19.9844;4.44593;11.587;14.9295;	82.9629	-
11	71949174	71949177	4.66873;7.0167;4.08653;	15.772	-
11	71907428	71907440	1.23433;12.4489;9.89281;6.67279;1.82358;4.6041;6.94834;9.85145;6.8713;1.46919;	61.8168	-
11	71907386	71907388	8.78372;2.85783;	11.6415	-
11	71741113	71741118	25.783;16.5719;47.6025;48.8455;27.5682;	166.371	-
11	71625028	71625037	8.97494;6.24247;7.98831;8.94472;4.20179;9.73491;9.73492;9.73492;5.11926;	70.6762	-
11	71057341	71057367	6.20292;12.1073;8.05548;7.51358;44.8133;51.1855;58.5335;45.0073;34.6494;23.9259;17.1001;11.7696;0.874301;	321.738	-
11	71057207	71057209	0.424403;0.330076;	0.754479	-
11	71032741	71032749	5.14604;18.2306;0.117991;3.11662;14.8807;2.33263;	43.8246	-
11	71010077	71010081	0.507568;1.98277;4.18175;4.11547;	10.7876	-
11	71009894	71009898	7.79131;4.06861;8.26335;2.83464;	22.9579	-
11	71009176	71009191	3.84282;12.6594;14.3654;3.82734;6.52013;	41.2151	-
11	71008980	71008982	0.312096;1.75263;	2.06472	-
11	71008817	71008821	5.22538;13.06;3.62817;1.58302;	23.4965	-
11	71008653	71008680	1.5021;4.26619;4.10503;7.37649;7.4804;3.62358;25.6898;23.5845;29.6537;9.69734;4.71405;2.07887;	123.772	-
11	71008600	71008614	0.773291;1.11166;8.70882;4.51419;	15.108	-
11	71007931	71007943	0.176029;2.16287;0.0875806;	2.42648	-
11	71007595	71007606	3.7234;5.37952;6.0548;6.02031;20.929;2.842;0.269828;	45.2188	-
11	71007516	71007519	2.08722;3.52197;3.40716;	9.01635	-
11	70986523	70986526	0.740827;6.00461;3.33059;	10.076	-
11	70986469	70986493	4.52301;14.8676;9.77976;20.2645;44.5887;6.58174;4.31016;10.2783;6.41624;	121.61	-
11	70986405	70986435	0.281872;2.09798;1.14958;4.84739;13.0625;18.174;2.86099;9.07077;9.09035;	60.6355	-
11	70986138	70986169	11.6904;7.34775;10.1958;14.8874;3.01844;2.45229;0.118786;0.679621;5.86363;5.13224;	61.3863	-
11	70985339	70985368	3.98142;11.8532;19.6494;10.7308;2.76212;2.6157;3.86846;13.7571;14.2118;	83.43	-
11	70985029	70985031	5.24979;10.8031;	16.0529	-
11	70681639	70681647	3.12684;10.1189;13.1655;6.95898;8.15267;12.2539;9.08249;	62.8593	-
11	70681549	70681552	19.5526;20.692;6.9898;	47.2344	-
11	70670066	70670085	1.85896;13.2696;11.6601;17.6291;8.06493;16.4153;20.1987;1.75509;	90.8518	-
11	70669873	70669876	3.00055;4.59357;14.2798;	21.8739	-
11	70669849	70669852	16.1604;13.3324;7.81337;	37.3062	-
11	70669756	70669757	9.88115;	9.88115	-
11	70669699	70669701	0.36882;4.20266;	4.57148	-
11	70669668	70669674	2.90652;16.0855;7.55412;0.88791;	27.4341	-
11	70669591	70669593	2.94469;1.43999;	4.38468	-
11	70652083	70652092	5.45723;32.8515;15.5904;9.28861;	63.1877	-
11	70652041	70652047	8.63362;3.62364;1.16084;	13.4181	-
11	70652019	70652021	0.837485;1.81397;	2.65145	-
11	70644591	70644634	3.62109;0.149576;10.5628;11.1577;36.017;15.2452;19.9021;4.04092;2.47202;9.923;33.4637;31.4316;19.8392;1.57283;0.675982;9.49149;26.3753;	235.942	-
11	70644552	70644561	20.9065;10.4676;	31.3741	-
11	70644483	70644506	0.365266;6.5233;48.4735;15.0664;1.21765;23.3728;20.9413;8.62966;3.33105;	127.921	-
11	70644122	70644153	8.27298;8.27298;8.27298;1.50167;9.93862;9.04343;11.2687;11.2687;11.2687;7.76049;1.07975;2.18398;	90.1329	-
11	70641872	70641874	1.13866;7.11918;	8.25784	-
11	70641755	70641757	9.06665;4.93996;	14.0066	-
11	70641650	70641683	2.20822;2.05742;1.92864;14.6231;18.1296;30.6449;14.854;8.32554;11.8366;20.3318;11.5638;6.29963;6.44841;19.9482;8.63811;3.03134;3.06695;	183.936	-
11	70640960	70640975	5.6176;6.97977;	12.5974	-
11	70640888	70640891	1.10327;4.87435;3.42296;	9.40057	-
11	70640669	70640673	3.33911;0.56677;	3.90588	-
11	70640548	70640550	0.63205;0.63205;	1.2641	-
11	70640246	70640256	8.02988;10.6773;3.78762;4.25693;3.5136;1.7861;	32.0514	-
11	70639336	70639339	2.08501;3.05681;0.572251;	5.71407	-
11	70455264	70455267	3.68107;3.33521;0.706557;	7.72283	-
11	70455067	70455084	8.364;85.4275;39.3;13.2565;4.10444;22.469;50.9561;13.3766;18.297;1.37164;5.35606;	262.279	-
11	70455027	70455042	61.8022;67.5706;18.7541;8.00001;60.5796;58.8369;32.8226;5.12484;43.3294;	356.82	-
11	70455002	70455003	8.79413;	8.79413	-
11	70454947	70454962	83.6167;30.652;5.29898;13.6034;29.4455;52.4558;11.5571;2.10042;	228.73	-
11	70454873	70454882	24.2049;0.315403;17.4076;18.7186;9.30955;	69.9561	-
11	70454802	70454804	8.07101;22.6953;	30.7663	-
11	70454754	70454764	19.6201;27.1667;29.4917;11.7853;12.358;32.2554;16.5765;	149.254	-
11	70454722	70454724	4.99115;22.6361;	27.6273	-
11	70454436	70454443	9.25734;13.9892;7.79317;7.46546;5.78649;19.5886;6.67228;	70.5525	-
11	70454350	70454355	2.82678;2.63838;23.8661;14.0795;8.70404;	52.1149	-
11	70402453	70402456	3.26843;8.46628;3.33256;	15.0673	-
11	70393590	70393601	4.70819;15.5819;23.1493;7.41754;	50.8569	-
11	70393551	70393561	0.143992;14.6129;10.6817;	25.4386	-
11	70393513	70393514	0.800586;	0.800586	-
11	70393473	70393483	2.54812;4.42388;20.2898;14.7684;	42.0301	-
11	70393423	70393425	2.67436;7.99489;	10.6692	-
11	70392321	70392339	0.392843;5.594;8.96473;4.08623;8.35044;4.49446;0.0314282;	31.9141	-
11	70391009	70391010	1.4303;	1.4303	-
11	70371959	70371976	1.02151;8.18208;6.22607;6.92419;3.02619;26.2272;6.1478;3.22831;	60.9834	-
11	70371935	70371936	4.04323;	4.04323	-
11	70371909	70371913	2.95294;14.2171;22.8975;9.27055;	49.3381	-
11	70239763	70239826	2.43378;9.73481;4.57031;19.1174;26.4961;11.0736;2.24252;10.8672;16.6028;4.03507;4.86664;10.0952;6.14451;13.4894;2.44851;2.27826;17.8549;4.31385;4.83332;3.56617;2.98844;6.36293;1.55921;1.92562;	189.901	-
11	70012790	70012806	27.5407;45.0173;11.5904;6.48906;2.17614;2.51255;0.0296648;0.374537;6.10145;6.31037;	108.142	-
11	69917430	69917442	4.72665;10.5514;13.5059;16.0159;3.92139;3.61948;3.9882;3.25043;3.59071;9.15675;3.49549;	75.8223	-
11	69917314	69917315	8.17282;	8.17282	-
11	69917173	69917228	3.95436;1.56462;16.6938;46.9825;66.2332;1.89913;19.6066;42.3093;1.39176;3.0806;1.89259;8.92862;13.6021;25.3051;13.0322;11.1637;1.85883;54.4549;3.32142;11.3774;33.7378;101.438;54.1714;	538	-
11	69916921	69917000	24.2253;19.964;4.90904;3.37644;23.3295;64.8495;62.5716;50.314;38.838;7.79399;13.215;9.59212;29.1062;33.1108;54.716;36.0059;2.45479;0.744241;60.0946;7.29612;3.53575;28.5703;7.23255;28.8311;11.7325;5.6559;2.57406;	634.639	-
11	69916894	69916896	22.7466;81.5558;	104.302	-
11	69916820	69916823	2.70999;12.0591;1.28711;	16.0562	-
11	69916795	69916798	0.29468;1.1036;17.296;	18.6942	-
11	69878676	69878681	7.05837;8.19667;10.3532;12.3812;11.0651;	49.0545	-
11	69834584	69834607	3.33641;0.910167;5.14023;9.65712;8.27372;16.2977;2.92156;6.20033;6.81893;2.67391;	62.23	-
11	69826539	69826541	1.5063;1.3732;	2.87951	-
11	69826364	69826366	1.82987;2.24616;	4.07604	-
11	69825362	69825365	2.68661;11.537;8.8274;	23.051	-
11	69824926	69824928	1.27856;4.52496;	5.80352	-
11	69824846	69824847	0.00182887;	0.00182887	-
11	69824803	69824811	10.5549;14.2056;15.883;7.74809;0.0201228;0.0164606;	48.4282	-
11	69824546	69824565	0.894736;0.0186382;5.67524;13.7826;	20.3712	-
11	69824480	69824483	7.02344;31.8549;4.72279;	43.6011	-
11	69824281	69824286	7.58969;24.8039;2.42539;0.443094;0.607969;	35.8701	-
11	69823390	69823425	3.52223;0.91347;1.74187;12.5359;1.81804;7.00194;5.81568;25.3951;42.4393;25.8587;17.9818;21.4119;41.92;43.6661;9.49855;13.4203;4.57698;16.7786;3.94591;	300.242	-
11	69823367	69823369	5.52144;2.27998;	7.80142	-
11	69823304	69823305	1.19167;	1.19167	-
11	69801810	69801812	1.56426;1.62657;	3.19083	-
11	69801748	69801752	5.49457;14.5367;13.0653;9.77332;	42.8699	-
11	69798232	69798234	2.91793;3.54018;	6.4581	-
11	69798193	69798203	0.63614;7.99282;20.5599;24.7753;10.3141;20.6503;35.216;28.8089;16.2105;21.3152;	186.479	-
11	69798139	69798140	3.73126;	3.73126	-
11	69798001	69798002	3.22545;	3.22545	-
11	69797932	69797934	7.21625;3.86217;	11.0784	-
11	69797886	69797892	5.39081;5.62345;12.7182;4.49191;11.3184;3.01551;	42.5584	-
11	69797569	69797571	0.463897;0.473313;	0.93721	-
11	69797334	69797368	1.71367;5.77342;10.8363;28.2142;14.3898;4.92239;6.14149;19.3981;73.8275;77.8069;15.6808;13.5093;26.3699;1.0357;9.46884;9.27785;16.6776;0.48475;0.00381154;9.97251;	345.505	-
11	69796981	69796984	0.441753;17.6976;6.55017;	24.6895	-
11	69796930	69796957	11.6098;13.3245;6.68735;9.8912;15.5772;8.6543;13.932;7.69853;20.1181;26.3429;30.4794;7.91248;15.8772;18.1254;11.7407;24.3187;24.3396;29.404;4.62886;0.330877;5.20611;5.84874;	312.048	-
11	69796500	69796508	2.68569;12.9208;1.06047;4.72232;2.6342;2.17558;9.90375;5.97244;	42.0753	-
11	69796455	69796456	1.59973;	1.59973	-
11	69796404	69796406	9.56362;5.72876;	15.2924	-
11	69796309	69796336	13.9769;9.1391;33.2964;11.1423;4.69077;3.77501;1.02032;0.799035;1.04766;14.4455;10.3572;31.2011;8.9105;4.17815;10.9677;12.4377;14.5699;24.9786;14.6353;29.1225;10.4414;12.4439;8.28915;15.3354;	301.202	-
11	69796163	69796165	3.08404;7.0206;	10.1046	-
11	69784426	69784428	3.44845;1.76925;	5.2177	-
11	69784254	69784263	1.58311;1.36455;7.2367;9.33979;1.52555;1.58287;5.47134;9.31907;	37.423	-
11	69758260	69758296	2.33411;8.90853;15.6341;28.7377;16.0512;15.7989;1.5048;	88.9694	-
11	69755843	69755859	0.559763;0.647762;	1.20753	-
11	69755820	69755822	0.753257;0.497412;	1.25067	-
11	69755094	69755098	3.30489;8.06318;7.02213;1.95614;	20.3463	-
11	69754341	69754342	2.19;	2.19	-
11	69745390	69745396	1.65079;6.24961;4.87182;	12.7722	-
11	69735376	69735419	12.8917;12.0592;64.3673;83.0271;44.1298;32.289;8.43203;68.8023;66.7812;25.8323;14.5309;16.8749;98.7822;124.448;	673.248	-
11	69735310	69735333	30.9143;86.5221;13.7127;22.2082;1.91578;	155.273	-
11	69735245	69735290	28.2248;33.7502;26.2161;15.3023;36.4847;43.3626;51.6321;3.10734;15.9597;30.38;	284.42	-
11	69735057	69735082	8.45491;63.1958;100.756;100.708;43.0187;0.431407;14.2159;14.0503;	344.83	-
11	69734880	69734890	22.4562;4.50652;14.6719;	41.6346	-
11	69734765	69734827	26.0156;19.5908;103.834;82.1199;54.5122;75.2139;48.5698;152.62;152.995;46.6775;41.1379;5.16187;56.2638;155.827;156.014;45.1063;57.9578;38.2533;11.5923;68.4556;36.3314;26.9081;13.8643;61.6865;53.712;3.53139;39.1308;7.71874;	1640.8	-
11	69734515	69734516	3.27942;	3.27942	-
11	69734492	69734494	8.99478;4.23738;	13.2322	-
11	69734256	69734264	5.03946;16.2344;24.5618;2.91608;0.176821;0.263635;0.606335;1.58043;	51.379	-
11	69734097	69734111	6.53338;11.4948;6.65099;4.44043;0.481787;4.51651;4.14758;	38.2654	-
11	69693318	69693327	2.66557;4.28809;3.83455;3.62957;	14.4178	-
11	69693276	69693286	7.19254;14.4392;38.4882;10.3992;	70.5191	-
11	69693166	69693190	2.49948;4.36346;3.5323;6.04617;7.63144;2.57289;5.56184;	32.2076	-
11	69686745	69686758	2.29225;4.99572;7.87866;3.728;2.49046;	21.3851	-
11	69686619	69686658	1.23654;14.5739;3.0243;6.07173;10.7502;7.3712;16.6731;33.4699;16.6321;29.1688;58.2421;29.8001;4.4198;	231.434	-
11	69686560	69686561	2.0025;	2.0025	-
11	69685419	69685421	9.21622;13.3698;	22.586	-
11	69668993	69668997	43.596;43.5976;43.5976;14.3162;	145.107	-
11	69668921	69668941	4.5208;3.59728;2.19632;5.66593;4.45926;	20.4396	-
11	69667257	69667278	17.5987;10.7432;7.3739;24.4362;27.4579;47.7626;5.61154;30.1112;83.3121;47.3964;35.373;31.1965;43.3232;72.611;68.6945;13.6915;	566.693	-
11	69667190	69667211	3.46179;15.1676;19.3216;7.03155;15.3867;63.5009;45.8124;21.9385;5.07665;14.8003;18.1496;25.3764;4.70234;	259.726	-
11	69667055	69667057	0.145036;1.25425;	1.39929	-
11	69657203	69657204	1.11079;	1.11079	-
11	69657053	69657101	0.207625;11.2695;12.0972;1.85879;2.11718;1.01984;1.70464;13.66;10.9702;15.0089;3.32069;1.17565;10.4374;5.52625;5.21134;7.88909;22.723;6.42245;14.6083;21.7156;3.63515;1.18506;0.85579;17.7033;3.46735;12.3423;23.3873;	231.52	-
11	69656915	69656916	0.858342;	0.858342	-
11	69656874	69656875	0.101142;	0.101142	-
11	69656793	69656840	7.43403;12.7206;29.812;42.1342;12.8462;27.5134;24.216;2.2366;14.1171;44.3402;21.2202;0.517151;2.63685;10.5499;25.9991;35.8371;7.23612;23.8626;69.7095;44.9168;14.4191;0.956259;6.79481;8.59692;2.97716;10.2066;7.4071;	511.213	-
11	69605911	69605962	2.73283;38.9736;7.68058;2.41868;19.3923;43.1896;43.1499;33.5757;2.24433;35.7545;1.3161;8.05072;11.3139;	249.793	-
11	69605667	69605696	9.14342;69.5772;110.399;109.588;5.25965;57.4611;46.1159;54.7494;40.1101;109.36;116.475;159.116;142.962;155.161;163.503;55.4833;18.1305;34.8378;65.9974;19.1471;	1542.58	-
11	69605590	69605591	5.99852;	5.99852	-
11	69605454	69605494	7.57738;0.551532;3.89455;27.9738;27.9738;27.9738;11.0026;	106.947	-
11	69604869	69604916	0.614564;4.00551;13.9495;7.94249;5.45293;11.5509;0.0101833;47.7131;64.2071;30.5845;32.0361;6.92269;0.848942;	225.839	-
11	69604741	69604745	2.12046;4.24625;0.276248;0.723201;	7.36616	-
11	69602285	69602318	11.5644;10.678;13.6281;6.94141;16.9173;19.2595;29.4305;9.76902;5.53717;	123.725	-
11	69602260	69602261	1.04413;	1.04413	-
11	69602229	69602231	8.94465;2.80283;	11.7475	-
11	69602036	69602112	0.223885;1.36944;35.8045;30.1176;17.7719;46.1713;27.5678;21.1007;9.51881;8.42891;1.04664;3.46107;11.7059;3.51768;0.428809;1.61794;15.7426;1.69788;19.0993;39.8328;	296.226	-
11	69601850	69601877	10.2362;8.9141;12.8331;6.98374;23.4398;26.7308;0.110334;50.554;42.8979;24.3218;8.66633;3.65555;3.52173;3.18529;4.95037;	231.001	-
11	69601118	69601147	83.3652;83.9021;8.62848;48.3361;38.6176;48.195;67.1191;	378.164	-
11	69601052	69601087	106.482;339.084;448.657;448.766;448.813;317.432;49.298;312.245;84.668;447.793;447.404;222.615;344.982;445.863;429.327;4.61396;63.7627;151.284;63.7946;35.8223;	5212.71	-
11	69600914	69600915	43.4909;	43.4909	-
11	69600885	69600892	26.6744;18.3167;231.181;300.193;249.769;300.966;280.811;	1407.91	-
11	69600754	69600766	58.3209;2.22673;9.52629;27.207;40.0713;52.9678;31.0179;	221.338	-
11	69600726	69600727	124.631;	124.631	-
11	69600672	69600684	48.3359;264.377;	312.713	-
11	69600607	69600637	7.84985;103.583;28.0662;13.0416;63.6664;147.588;	363.795	-
11	69600478	69600519	44.9859;39.6874;138.229;200.716;364.917;288.77;17.5746;184.124;55.0621;7.75876;9.75083;6.3244;304.95;613.51;198.711;76.4878;46.4987;30.7458;214.987;444.792;61.5863;	3350.17	-
11	69600402	69600405	90.58;240.054;121.249;	451.883	-
11	69600345	69600353	20.3087;21.2938;3.07183;	44.6743	-
11	69600276	69600279	10.7268;109.539;197.569;	317.834	-
11	69600059	69600060	6.37474;	6.37474	-
11	69599969	69600019	246.145;324.528;109.861;289.621;327.846;77.6619;105.96;340.7;142.381;280.569;147.398;13.7217;21.7368;156.589;176.205;	2760.92	-
11	69599871	69599873	17.8437;99.834;	117.678	-
11	69599812	69599845	21.2628;27.6764;77.8856;5.69436;36.0432;271.006;339.616;257.824;74.6264;190.505;	1302.14	-
11	69579902	69579903	1.93993;	1.93993	-
11	69579694	69579696	4.06851;9.2381;	13.3066	-
11	69579461	69579465	8.57503;6.72854;1.34982;	16.6534	-
11	69554878	69554881	0.601971;3.59537;5.10324;	9.30059	-
11	69554394	69554411	3.54617;8.905;3.64286;3.95681;1.83483;2.10561;22.0668;25.0047;3.13422;4.17355;	78.3705	-
11	69404921	69404925	5.19392;10.9656;4.12786;0.747623;	21.035	-
11	69404849	69404878	1.75532;11.0944;20.698;9.34242;2.20382;0.61699;1.8055;	47.5165	-
11	69399313	69399338	3.39549;8.37488;13.7771;10.4512;10.2629;4.36666;3.75209;3.16701;0.678107;1.58748;	59.8129	-
11	69399287	69399289	1.33432;1.33533;	2.66966	-
11	69398675	69398692	7.17432;3.64731;3.44359;11.8289;27.3745;55.9779;28.658;	138.104	-
11	69398610	69398612	2.31298;3.8227;	6.13569	-
11	69393587	69393588	0.274549;	0.274549	-
11	69393557	69393560	1.07147;21.0003;7.3594;	29.4312	-
11	69393419	69393423	19.6432;14.5935;9.86718;5.52074;	49.6247	-
11	69393293	69393295	9.88404;6.39844;	16.2825	-
11	69393250	69393251	0.626096;	0.626096	-
11	69393200	69393202	10.3528;6.67563;	17.0285	-
11	69393068	69393073	10.6675;27.4853;20.1344;16.0585;8.60392;	82.9496	-
11	69393018	69393039	1.76557;12.7651;4.94295;	19.4737	-
11	69392948	69392954	1.64906;2.55838;0.220695;	4.42814	-
11	69392639	69392649	2.97694;4.91152;19.6653;9.23492;	36.7887	-
11	69392584	69392589	23.159;23.6599;15.2772;15.9412;4.80181;	82.8392	-
11	69392178	69392181	2.65915;0.807138;0.657797;	4.12409	-
11	69391813	69391842	0.131249;1.24465;1.41232;7.16304;12.8996;10.1317;5.29703;1.4806;3.45326;5.65218;3.28061;12.7892;30.5028;66.6233;28.7561;9.83767;12.8736;1.3592;	214.888	-
11	69391437	69391447	5.27976;10.7117;1.86466;	17.8561	-
11	69391321	69391332	0.721987;4.61466;4.65877;6.13265;6.91005;18.6954;7.69818;2.34082;12.9342;68.1323;10.7705;	143.609	-
11	69391263	69391264	1.19976;	1.19976	-
11	69391056	69391057	0.222088;	0.222088	-
11	69343999	69344003	7.23461;15.8636;7.76612;8.62558;	39.4899	-
11	69299663	69299665	8.87472;6.87943;	15.7541	-
11	69299641	69299643	2.22082;1.8476;	4.06842	-
11	69237033	69237036	1.02625;2.16913;2.85291;	6.04829	-
11	69236625	69236645	6.97226;6.30087;1.00636;5.07821;10.898;5.00473;2.69732;6.33689;	44.2947	-
11	69236594	69236596	0.653935;0.964653;	1.61859	-
11	69236565	69236567	10.0022;3.58389;	13.586	-
11	69236475	69236494	7.07057;2.02366;15.0543;	24.1485	-
11	69236363	69236372	0.108642;3.61851;21.4246;34.0048;1.36826;0.310068;	60.8349	-
11	69236303	69236336	17.6171;0.921636;9.72448;12.8515;18.4386;6.43557;1.53771;12.5658;	80.0924	-
11	69236001	69236025	2.79342;4.77542;4.28022;3.54409;0.413008;14.6252;4.45273;11.5467;	46.4308	-
11	69235962	69235963	1.96194;	1.96194	-
11	69235916	69235940	4.89326;16.8556;2.7041;4.85336;57.2601;82.4251;11.0696;0.0161511;12.1555;23.195;21.3258;14.8542;31.7937;1.42273;	284.824	-
11	69232755	69232813	24.1911;25.539;2.17019;23.0027;20.0238;26.8531;18.7557;23.6962;13.5056;3.68111;1.93828;18.0657;32.423;55.1531;29.8002;15.5641;38.0663;7.1346;34.5688;6.1166;33.8595;104.971;66.7396;0.205039;2.7686;1.57481;29.5001;62.6801;4.60317;27.8426;1.62626;1.56169;1.31932;	759.5	-
11	69231729	69231732	7.03814;11.2924;8.63514;	26.9657	-
11	69227572	69227613	0.741667;0.91571;3.5511;0.345396;8.75623;28.5518;28.5218;24.5001;13.8511;6.70201;2.57172;57.2346;57.7226;36.9906;18.2816;13.3765;2.52673;8.41311;6.48961;	320.044	-
11	69224604	69224636	3.28635;5.28446;9.87514;6.22279;5.40467;4.35641;7.49712;14.8516;8.60975;6.48108;3.11513;2.92482;3.51636;	81.4257	-
11	69224401	69224404	7.84458;11.1969;14.5981;	33.6396	-
11	69224274	69224282	4.36175;6.53851;6.53853;6.53853;4.48489;12.1802;4.57867;	45.2211	-
11	69224201	69224202	2.73987;	2.73987	-
11	69224168	69224170	4.00832;8.61137;	12.6197	-
11	69224128	69224146	0.914803;24.9132;25.8437;6.34116;4.43453;4.38013;0.358985;1.08534;0.988665;	69.2606	-
11	69223956	69223968	4.61852;25.7489;17.3613;2.1866;2.17332;7.9074;4.60909;2.63441;6.4668;4.79848;4.22409;	82.7289	-
11	69223018	69223035	1.33148;1.69903;1.69903;1.69903;	6.42857	-
11	69221980	69222012	16.0675;26.205;4.40394;26.3184;25.6692;50.2129;78.6245;142.895;4.7556;21.116;	396.268	-
11	69221925	69221934	35.3977;18.6371;10.8089;	64.8437	-
11	69221798	69221857	27.2404;17.4951;4.71819;5.88631;2.33972;18.3205;3.26302;17.7074;20.623;8.40183;3.81935;34.9101;	164.725	-
11	69221733	69221737	3.65152;0.694462;23.2642;	27.6102	-
11	69221602	69221606	75.7503;119.508;6.24886;	201.507	-
11	69221518	69221551	24.2796;0.216762;6.33964;8.791;46.3416;24.5363;88.1642;146.598;13.8163;1.00652;80.7505;102.864;167.531;191.861;25.7991;6.25639;	935.153	-
11	69221260	69221328	12.8931;12.2091;20.5693;6.37554;12.2826;35.4741;26.652;45.5767;108.787;87.7058;89.6783;199.815;226.684;59.3984;13.4993;22.498;33.9308;17.6026;9.64789;	1041.28	-
11	69221152	69221154	25.223;29.2889;	54.5119	-
11	69221104	69221106	41.3561;39.3711;	80.7273	-
11	69220921	69220936	28.8462;133.388;69.4422;122.605;81.4057;16.3964;13.9985;185.071;202.549;21.9634;	875.665	-
11	69220861	69220901	46.4605;173.754;213.568;33.6078;91.4469;214.895;207.636;53.3418;56.1173;10.7918;60.7016;27.331;29.675;	1219.33	-
11	69220783	69220799	1.12906;92.9436;	94.0727	-
11	69220698	69220720	17.4791;24.0109;118.461;200.931;188.528;342.395;163.451;2.1931;38.8876;55.0215;27.5772;46.6932;46.8534;164.191;37.4293;	1474.1	-
11	69220650	69220660	62.2166;54.4977;61.2322;71.0527;31.1306;14.1347;27.32;	321.585	-
11	69220541	69220568	22.6895;20.6124;76.9059;122.844;101.693;34.4502;3.71596;2.39974;	385.311	-
11	69220316	69220339	14.7819;13.6486;3.70976;34.8401;75.0139;6.3802;23.0934;76.7951;20.7821;29.7306;19.4153;	318.191	-
11	69220271	69220295	4.72929;22.7558;23.3608;15.4117;23.5484;24.7974;0.414933;17.6355;10.5628;	143.217	-
11	69220109	69220115	0.824257;7.3723;11.4489;9.85924;17.2985;2.11682;	48.92	-
11	69219765	69219798	9.84245;12.9908;70.5119;42.3789;96.0948;191.362;265.683;174.228;240.12;173.847;19.1556;25.8504;0.291911;54.5562;23.3101;62.5215;90.9631;114.87;	1668.58	-
11	69219742	69219743	81.1728;	81.1728	-
11	69219651	69219673	38.9394;127.484;19.7923;116.174;61.4869;22.8956;15.2732;53.6316;90.3966;	546.074	-
11	69219452	69219481	115.003;229.777;71.878;59.8579;29.998;165.949;216.004;280.553;32.3842;116.087;167.616;	1485.11	-
11	69219408	69219427	50.503;372.115;628.029;263.887;244.963;125.445;435.941;431.249;	2552.13	-
11	69219379	69219380	69.7443;	69.7443	-
11	69219241	69219284	20.1371;85.2198;25.3075;21.6358;333.883;13.1972;0.527663;199.248;352.249;385.778;158.674;497.436;466.409;274.229;229.439;39.7776;131.82;83.4703;68.2318;112.143;100.516;32.8682;24.1307;	3656.33	-
11	69219061	69219065	8.32372;82.7566;49.1186;	140.199	-
11	69219022	69219026	6.52267;120.065;161.506;	288.093	-
11	69218972	69218990	1.62085;66.0299;67.9729;86.8641;44.066;0.409612;73.4083;15.7052;86.3056;30.7177;	473.1	-
11	69218900	69218923	2.89811;8.7977;1.52704;21.2052;12.3719;2.57985;	49.3798	-
11	69218711	69218796	11.9395;51.9075;14.0797;36.1376;6.66719;4.81278;15.5965;24.0567;28.6471;81.7918;20.7667;16.0443;73.4037;26.8809;40.1142;43.2349;32.5943;2.80382;2.64961;32.1781;16.5008;45.6684;50.6734;84.1948;77.9343;9.1066;10.2316;	860.617	-
11	69218613	69218619	12.5222;18.0572;24.5037;86.8819;41.3731;0.882759;	184.221	-
11	69218447	69218473	33.1928;20.9161;1.99288;9.34355;12.7388;25.3327;0.315675;7.87402;3.78076;11.3717;0.604426;7.17885;2.7501;	137.392	-
11	69218421	69218426	7.55212;24.8824;8.73024;17.1239;1.34503;	59.6337	-
11	69218289	69218309	11.8547;11.7491;2.07105;31.0314;8.7897;	65.4959	-
11	69218240	69218241	2.05133;	2.05133	-
11	69218172	69218200	8.29695;16.8832;18.7533;14.6343;54.0727;30.6742;3.09331;3.81443;2.70611;1.9101;10.1075;23.4543;44.2777;34.3629;28.0829;28.7053;2.00576;	325.835	-
11	69125247	69125250	9.71545;135.457;124.895;	270.068	-
11	69125202	69125215	87.4392;151.595;151.484;151.355;151.21;40.2182;17.6393;86.5354;	837.476	-
11	69124641	69124679	16.3113;53.2263;11.0317;78.5467;88.6868;107.985;108.051;108.103;26.054;7.94008;24.0846;107.772;107.68;107.571;86.9318;	1039.97	-
11	69118828	69118865	161.172;180.939;160.941;4.38898;73.7897;15.2372;72.1237;167.534;186.596;186.412;186.202;185.969;185.712;164.91;	1931.93	-
11	69093549	69093551	35.4353;30.1461;	65.5814	-
11	69063070	69063089	65.7468;84.4401;83.8567;50.7031;46.4705;85.0749;84.8599;65.885;0.587701;	567.625	-
11	69062777	69062784	126.183;145.411;145.431;145.433;145.418;145.384;47.782;	901.041	-
11	69062391	69062400	4.84168;16.2142;6.6576;49.2542;30.3426;0.522714;	107.833	-
11	69062354	69062360	20.6155;102.66;102.832;102.773;102.706;82.108;	513.695	-
11	69058595	69058597	18.0582;11.7379;	29.7961	-
11	69057900	69057907	4.13544;11.9094;10.2464;3.99019;34.8688;8.33377;	73.4839	-
11	69041312	69041350	156.682;170.888;14.9551;160.919;180.507;151.464;109.394;19.8823;49.4988;16.9272;163.685;180.32;17.8895;163.309;182.338;182.121;181.881;161.096;	2263.76	-
11	69011831	69011842	4.11294;7.90967;3.99969;0.0357065;3.68686;6.08264;	25.8275	-
11	69011787	69011803	1.7562;1.52291;5.93618;5.89252;3.58271;	18.6905	-
11	69011752	69011753	3.69229;	3.69229	-
11	69011699	69011713	2.32055;7.87296;0.185256;0.499233;4.00357;14.9552;10.4406;20.841;13.3077;	74.4262	-
11	68987548	68987556	1.12514;0.267433;7.83288;	9.22545	-
11	68987428	68987439	5.83575;7.21187;4.45877;11.8966;5.16834;0.19133;	34.7626	-
11	68987308	68987345	1.06413;6.32623;15.5372;15.6141;15.6785;44.9659;42.7089;19.9788;44.8273;8.30983;1.45367;7.90737;0.0798691;5.13826;2.08803;8.25893;0.619669;1.54965;11.9899;14.561;2.03242;	270.69	-
11	68987187	68987189	6.37486;9.57921;	15.9541	-
11	68987145	68987154	1.83307;14.0125;23.6828;23.7038;36.8622;1.87964;0.99273;	102.967	-
11	68987064	68987065	2.38367;	2.38367	-
11	68986958	68986982	6.83326;7.14801;8.8371;15.7374;29.1051;8.67233;5.80092;4.49515;	86.6293	-
11	68986787	68986833	19.6893;2.06603;0.471569;15.3811;25.9728;30.3809;37.2148;3.26283;1.44898;4.02656;21.246;2.1072;6.22723;25.8041;22.2755;30.5256;3.53918;1.08541;11.6468;35.0765;4.0634;3.56282;	307.075	-
11	68986516	68986544	5.63218;3.68652;4.08451;0.134753;0.0486507;6.0898;16.4245;9.39587;3.11038;6.64398;1.49689;28.2791;36.2951;3.14271;2.53202;	126.997	-
11	68986302	68986319	4.45036;9.89357;5.66159;11.2905;12.0774;3.55708;5.90898;10.3556;0.459433;0.358543;	64.0131	-
11	68985982	68986011	1.08204;19.996;32.8813;50.7028;41.7603;32.84;43.5049;58.1419;81.0653;87.5575;97.7515;86.3812;7.91807;7.91516;	649.498	-
11	68985942	68985944	3.45692;13.8182;	17.2751	-
11	68985857	68985862	6.23157;24.7023;21.831;34.2111;2.56094;	89.5369	-
11	68823686	68823705	2.15745;2.44526;18.1365;8.79781;21.2801;17.991;1.65609;4.04006;2.49043;1.66057;1.48884;0.704084;	82.8481	-
11	68823241	68823245	2.46533;2.78148;3.26573;2.75736;	11.2699	-
11	68822569	68822576	2.1862;1.64773;3.44905;2.85464;	10.1376	-
11	68822484	68822485	1.22444;	1.22444	-
11	68822211	68822255	25.8309;37.5183;32.4475;7.6816;56.777;53.3248;72.6823;88.5266;28.5604;22.6658;38.9872;47.4167;55.9528;30.5758;51.6495;61.8642;49.2247;7.63726;0.359086;0.829085;12.7726;3.43514;4.29121;12.4627;8.07048;18.4342;26.633;54.5626;3.65139;	914.825	-
11	68821999	68822001	1.02032;6.47225;	7.49257	-
11	68821738	68821764	9.29349;17.4062;8.88805;30.8954;6.94549;3.55883;	76.9875	-
11	68821658	68821659	2.221;	2.221	-
11	68821612	68821622	0.937243;5.64008;4.9814;2.14045;25.7967;51.8531;21.8035;8.85128;	122.004	-
11	68115381	68115388	35.6837;72.3193;55.4604;20.1387;9.83703;8.74748;4.57773;	206.764	-
11	67676737	67676748	2.04563;2.55416;7.0596;9.44135;5.02421;	26.125	-
11	67225269	67225274	3.5252;8.84098;6.81915;1.0461;0.441919;	20.6733	-
11	67183440	67183444	21.4267;42.0792;42.0792;14.9113;	120.496	-
11	67135248	67135264	1.79333;14.3628;14.2645;10.7127;16.1387;6.85248;12.6624;2.54578;0.252367;	79.5851	-
11	67135200	67135202	2.68977;2.69131;	5.38108	-
11	67040759	67040778	2.20464;3.18155;11.9137;9.9977;12.0334;18.2903;10.0649;16.3774;14.0108;7.9485;10.053;12.0431;3.18156;2.20464;17.0387;12.2513;11.1509;4.69775;	178.644	-
11	67040500	67040502	1.02048;0.596931;	1.61741	-
11	66769553	66769558	78.4069;53.8988;62.0058;13.3401;2.57601;	210.228	-
11	66532520	66532523	59.1379;46.2164;24.9699;	130.324	-
11	66273030	66273039	3.34708;5.0338;13.0202;1.46031;1.15071;2.7729;	26.785	-
11	66217255	66217258	4.97082;4.31932;2.242;	11.5321	-
11	66214844	66214846	4.411;11.7413;	16.1523	-
11	66214161	66214163	1.48859;1.89272;	3.38131	-
11	66141559	66141565	0.122906;4.21091;7.47398;9.50196;4.87612;2.79555;	28.9814	-
11	65759171	65759173	2.30046;2.86161;	5.16206	-
11	65717637	65717649	3.61174;5.38908;7.25661;3.57306;5.31743;9.37343;	34.5214	-
11	65712220	65712241	7.30685;12.6396;10.7399;21.6033;13.3074;16.7402;27.3352;10.4153;3.09212;5.13064;9.85916;13.8194;4.73619;1.38648;1.93638;2.06924;1.81677;	163.934	-
11	65690538	65690550	1.45124;0.530232;1.4129;1.02752;	4.4219	-
11	65690225	65690238	4.87333;2.56398;1.37967;	8.81698	-
11	65690176	65690177	0.205125;	0.205125	-
11	65689832	65689854	2.85889;21.2868;27.1077;7.14656;16.3393;6.39011;12.3119;27.0971;10.5648;0.941561;	132.045	-
11	65689774	65689778	1.09881;2.13031;3.52603;	6.75516	-
11	65689655	65689657	8.88882;0.522422;	9.41124	-
11	65689617	65689621	3.70437;9.0626;21.808;2.00619;	36.5812	-
11	65689152	65689153	0.4739;	0.4739	-
11	65688990	65689010	7.9771;14.9272;7.58643;1.06809;2.0298;4.91688;	38.5055	-
11	65688741	65688753	4.23996;5.32892;3.73398;4.82702;0.331169;	18.461	-
11	65688535	65688556	1.60237;13.7246;10.078;4.25288;3.26929;	32.9271	-
11	65688459	65688471	1.86138;5.5812;3.4826;	10.9252	-
11	65688437	65688439	3.83335;10.4123;	14.2457	-
11	65688388	65688409	4.83082;3.57265;16.1866;18.3778;16.1135;11.2471;7.97187;16.8134;8.3963;	103.51	-
11	65003069	65003089	6.13759;19.5578;9.82397;16.5404;28.3214;26.6684;19.8714;10.1373;7.90071;1.61061;0.016786;	146.586	-
11	65002638	65002669	6.17981;10.3198;7.1579;0.100455;0.888789;2.71331;23.4498;34.3207;19.1351;5.31397;21.3069;71.7623;32.2377;26.5791;3.96714;	265.433	-
11	65002230	65002236	5.37357;13.2331;24.005;12.2417;18.3848;1.23793;	74.476	-
11	64759646	64759672	1.15143;12.9536;17.8038;4.40663;3.11365;1.92955;1.82074;2.28818;2.34233;1.99717;4.96955;3.28176;3.74498;	61.8034	-
11	64759568	64759588	6.77459;11.8556;7.5948;5.92472;20.1241;9.02287;0.913247;6.61306;0.934132;	69.7571	-
11	64759478	64759484	2.44561;2.74693;5.90197;5.56099;2.15646;3.0282;	21.8402	-
11	64679495	64679499	116.791;136.022;136.015;115.47;	504.297	-
11	64281115	64281129	0.291456;1.09603;1.35943;0.74433;8.57465;5.50834;3.1613;4.48632;4.51598;	29.7378	-
11	63963786	63963840	1.58786;3.49672;5.17363;7.00823;1.75211;3.2738;3.26883;4.38209;2.51079;1.98458;5.05774;0.290213;2.30018;7.80821;25.3357;25.468;12.8244;23.5198;7.69376;0.595779;5.7446;11.83;	162.907	-
11	63963499	63963534	1.74555;5.45451;5.50073;1.68114;3.68285;5.52448;21.3201;10.33;5.55522;5.01074;19.0133;12.5572;15.0116;	112.388	-
11	63920728	63920729	1.18835;	1.18835	-
11	63919635	63919641	0.269712;0.814412;2.59112;5.40972;5.40972;5.40972;	19.9044	-
11	63919570	63919571	3.1438;	3.1438	-
11	63918763	63918766	1.88743;2.76725;6.01511;	10.6698	-
11	63909145	63909146	0.00583688;	0.00583688	-
11	63908395	63908398	2.85889;4.03896;2.90683;	9.80468	-
11	63902139	63902169	1.0387;0.411274;4.09873;3.65217;2.17331;	11.3742	-
11	63901608	63901627	0.314484;12.7878;15.2099;1.49824;	29.8104	-
11	63889045	63889047	5.43866;9.66784;	15.1065	-
11	63888906	63888914	0.579858;2.44109;	3.02095	-
11	63888850	63888854	1.66921;6.7999;10.7499;3.83555;	23.0546	-
11	63888667	63888685	39.3302;28.1433;13.7238;8.28285;8.13518;7.17455;6.13982;3.72297;5.66235;22.0227;	142.338	-
11	63888621	63888631	10.1089;8.07913;12.548;102.016;35.3076;	168.059	-
11	63888551	63888553	2.19992;0.205621;	2.40554	-
11	63888397	63888421	1.74467;3.9585;0.377784;1.01139;1.98099;10.6418;3.91501;3.84542;25.9463;34.0635;12.477;5.65725;	105.619	-
11	63888301	63888325	5.73454;15.8734;24.5402;19.3652;1.75058;21.0554;26.4952;28.7958;28.0483;5.55666;6.14407;21.1073;71.8489;96.944;41.0982;45.1841;105.138;26.5215;16.2423;15.0455;	622.489	-
11	63888273	63888275	21.4711;7.10311;	28.5742	-
11	63888034	63888076	23.6022;31.1125;82.8427;100.966;45.1263;8.01024;36.704;63.7149;47.1904;32.6269;33.057;34.1156;28.2907;9.55621;23.0765;27.1894;5.02752;36.288;16.6045;3.78289;10.1503;6.55002;1.46276;	707.048	-
11	63887959	63887985	11.4383;62.4191;57.016;2.37894;7.59942;10.7472;16.4638;16.4737;47.727;62.7526;	295.016	-
11	63887692	63887713	10.2327;11.5065;34.0038;19.5949;35.8278;42.2325;35.8008;56.5706;73.4477;47.9435;103.443;130.6;70.5585;21.8541;3.09038;30.881;31.8793;	759.467	-
11	63887595	63887598	22.221;55.9785;5.76748;	83.967	-
11	63887531	63887556	3.07122;11.1501;19.6526;41.8303;60.3763;73.131;68.0481;4.92465;4.85469;10.3053;6.56967;	303.914	-
11	63887028	63887029	2.06471;	2.06471	-
11	63886970	63886975	1.70959;6.0591;1.68148;2.0942;6.3192;	17.8636	-
11	63886807	63886832	20.9219;50.8603;36.0409;7.22163;48.423;52.6129;17.537;18.0523;17.952;7.04562;43.8755;60.4379;72.6956;80.8854;103.551;41.4897;47.7236;44.3549;	771.681	-
11	63886776	63886779	15.9905;83.2928;92.4214;	191.705	-
11	63886699	63886708	0.567612;7.34254;27.5245;24.3389;	59.7736	-
11	63886538	63886551	3.30154;2.33734;	5.63888	-
11	63886448	63886452	0.166754;1.75163;1.93437;5.84823;	9.70099	-
11	63886375	63886381	4.98956;15.7397;14.2187;6.02152;6.02094;6.99641;	53.9869	-
11	63886070	63886073	5.11046;12.4888;3.12026;	20.7195	-
11	63886025	63886026	7.26033;	7.26033	-
11	63885949	63885981	3.83077;11.5826;17.3782;7.13519;36.0244;16.196;18.065;6.479;5.11635;22.9986;17.4355;15.457;19.6933;28.1438;13.7361;26.7479;4.31568;22.5508;10.3454;4.38792;13.3734;	320.993	-
11	63241244	63241245	3.76219;	3.76219	-
11	63241195	63241197	11.1239;44.8301;	55.954	-
11	62749480	62749489	1.74266;2.51516;4.24671;4.25244;4.65044;10.7965;21.928;6.39252;1.38537;	57.9098	-
11	62725577	62725581	13.9883;15.3109;11.1901;3.57994;	44.0692	-
11	62605289	62605293	0.334521;10.0731;12.2818;3.15055;	25.84	-
11	62605266	62605267	0.977526;	0.977526	-
11	62457248	62457250	3.45822;0.219293;	3.67751	-
11	62448572	62448575	0.852781;7.59123;4.28412;	12.7281	-
11	62436490	62436491	0.679067;	0.679067	-
11	62432498	62432501	2.74473;7.29175;0.853447;	10.8899	-
11	62432452	62432468	1.52887;1.92115;0.503401;2.58489;	6.53832	-
11	62410054	62410070	1.98189;8.33632;10.2972;0.836248;	21.4517	-
11	62403167	62403188	0.888237;2.4007;2.08117;1.03893;4.69586;5.33606;15.7627;20.7555;0.834625;0.780411;14.2424;6.90912;	75.7257	-
11	62403045	62403046	4.4253;	4.4253	-
11	62402836	62402837	1.69231;	1.69231	-
11	62402782	62402784	22.3812;6.24685;	28.628	-
11	62402661	62402669	3.53644;17.6219;17.6133;3.54474;1.67512;2.13798;10.0417;9.82793;	65.999	-
11	62402637	62402638	1.45377;	1.45377	-
11	62402512	62402514	2.40647;2.88347;	5.28994	-
11	62402417	62402432	1.35281;0.182121;1.06293;1.49644;7.9915;10.1086;5.82052;5.83197;	33.8469	-
11	62401985	62401989	1.82543;9.08979;9.69739;0.183658;	20.7963	-
11	62401877	62401878	0.0255853;	0.0255853	-
11	62401820	62401843	3.3918;9.35664;0.49682;2.23812;4.06819;4.18036;4.48282;0.363379;	28.5781	-
11	62401549	62401566	3.9206;6.43816;3.87072;2.9716;2.74217;1.47398;	21.4172	-
11	62401466	62401475	1.67837;3.72968;6.20002;1.8354;0.671827;	14.1153	-
11	62400568	62400570	0.171122;3.98168;	4.15281	-
11	62373903	62373906	2.57255;5.63826;4.16117;	12.372	-
11	62358627	62358637	1.97223;8.84639;12.1618;24.8191;14.2748;5.47988;13.6341;16.7777;7.70128;	105.667	-
11	62358447	62358463	3.34061;17.5255;5.08147;3.35767;5.03144;4.61237;0.147872;1.78411;1.8685;	42.7495	-
11	62358330	62358331	0.79562;	0.79562	-
11	62349148	62349174	2.04599;5.12015;0.104313;0.0222559;7.82684;1.05956;0.716694;	16.8958	-
11	62347702	62347711	10.3781;9.1823;17.3215;34.1111;8.9821;7.04027;8.20583;5.20555;3.56343;	103.99	-
11	62346694	62346706	8.44402;9.64349;9.60927;7.24665;0.20525;2.2182;9.47334;4.52016;	51.3604	-
11	62346628	62346630	1.7755;1.67406;	3.44956	-
11	62317755	62317774	0.200028;0.286172;2.63083;2.58894;2.49892;	8.20489	-
11	62317492	62317527	11.5948;13.9253;50.9076;62.5144;70.788;60.0146;40.26;17.1639;11.8013;4.61348;19.7525;35.4482;74.9492;42.0876;43.7864;27.7923;44.4916;9.15801;	641.049	-
11	62317343	62317347	0.535331;0.485847;1.44812;	2.4693	-
11	62317287	62317297	1.12649;3.52867;5.43611;27.2459;	37.3372	-
11	62317166	62317177	2.6391;10.8562;5.91209;3.49087;32.7239;17.0365;5.96463;0.0338097;	78.6571	-
11	62317137	62317139	6.81245;4.9576;	11.77	-
11	62317089	62317091	6.76169;18.8496;	25.6113	-
11	62316926	62316986	10.466;26.0204;15.0322;20.9456;1.65915;7.12867;2.31752;18.8954;8.53476;4.2528;24.6864;20.6303;4.59584;4.72267;12.4326;22.5768;4.13238;1.83728;8.4362;4.06385;	223.367	-
11	62316860	62316862	2.9454;2.95156;	5.89696	-
11	62316739	62316740	2.90634;	2.90634	-
11	62316685	62316686	6.03973;	6.03973	-
11	62316625	62316658	7.47225;6.9512;73.1937;139.576;32.2002;48.6252;64.5992;41.4997;27.4112;31.5785;33.745;9.19609;1.56681;24.687;	542.302	-
11	62316589	62316590	0.868694;	0.868694	-
11	62316494	62316499	23.8633;5.30692;12.3747;8.8405;	50.3855	-
11	62316391	62316413	0.72299;10.2262;27.8551;2.98441;7.07557;5.59237;	54.4566	-
11	62316189	62316219	0.854135;1.06844;1.18814;19.937;5.84435;30.1849;32.765;61.8575;69.9649;36.9277;10.9616;5.22611;16.735;12.1488;66.2305;103.238;51.1981;13.9323;40.9414;24.4676;11.8433;10.9066;	628.422	-
11	62316072	62316089	7.41756;8.97847;7.86074;8.71097;32.7446;8.83978;4.56822;	79.1204	-
11	62315971	62315976	2.99656;14.236;31.3125;39.577;9.54825;	97.6703	-
11	62315813	62315816	9.78132;9.60149;1.29924;	20.682	-
11	62315722	62315755	2.61286;3.39607;2.10318;1.78887;0.805734;1.16384;0.304423;2.87021;2.40271;	17.4479	-
11	61915074	61915123	0.16729;7.42488;12.8375;10.9289;3.40345;3.45028;35.7237;17.2269;17.0974;12.7037;6.68957;18.0033;2.29354;3.83029;2.92807;11.7509;17.0653;8.86186;15.813;3.40587;27.3409;27.6086;32.4761;4.69674;	303.728	-
11	61906134	61906137	2.48468;5.93334;0.777705;	9.19572	-
11	61890978	61891002	3.81431;4.71283;2.55609;2.57059;0.846119;0.528878;6.16261;8.64764;0.0753737;2.11865;12.5497;12.6344;4.52944;2.17111;	63.9177	-
11	61872875	61872912	1.33858;12.331;2.96857;1.31168;0.432177;0.937961;2.41188;15.8215;8.37216;3.37228;	49.2978	-
11	61872852	61872854	25.5178;7.06795;	32.5858	-
11	61872666	61872672	0.613096;2.64446;4.41902;4.9027;6.01542;	18.5947	-
11	61872574	61872575	0.403545;	0.403545	-
11	61872459	61872462	2.4768;6.54697;6.43385;	15.4576	-
11	61872353	61872402	6.26559;3.80689;0.204349;22.3145;7.56604;3.69645;26.5724;5.63633;12.466;12.1091;5.96189;21.9623;3.63219;3.91691;10.6578;	146.769	-
11	61872112	61872153	8.39986;1.51609;7.12023;38.0501;19.3528;16.2811;11.1413;2.3784;	104.24	-
11	61872077	61872078	2.87085;	2.87085	-
11	61872043	61872044	2.51703;	2.51703	-
11	61871966	61872000	10.1393;7.09923;17.3599;36.4806;1.55689;5.35237;12.9119;1.55182;9.43991;20.1538;13.1182;18.4639;	153.628	-
11	61871510	61871573	1.90472;10.9064;18.5056;14.9913;0.449107;13.5889;0.404077;0.223207;0.387458;23.9611;32.6251;55.3319;28.3661;59.3324;119.714;65.6745;13.8048;19.8754;7.44344;3.48513;16.6811;8.53983;21.1349;2.23302;1.24291;	540.806	-
11	61871338	61871359	11.0145;4.60902;2.39919;19.3521;13.7837;11.5141;6.33331;	69.006	-
11	61871311	61871312	2.13234;	2.13234	-
11	61870798	61870800	1.75518;1.35804;	3.11323	-
11	61870734	61870777	1.56735;3.33001;3.71397;5.7103;14.0599;2.10256;1.33652;2.61648;19.1026;17.7165;9.31952;7.48222;11.4055;15.6713;23.1083;1.97351;6.96109;4.42675;6.41927;19.5549;13.305;6.02164;4.13751;	201.043	-
11	61870672	61870673	2.00025;	2.00025	-
11	61870556	61870575	0.945323;0.346196;1.74659;	3.03811	-
11	61870315	61870319	0.885288;10.9794;9.79441;7.98472;	29.6438	-
11	61869034	61869036	2.53007;1.09011;	3.62018	-
11	61868864	61868866	2.9757;3.68827;	6.66398	-
11	61868741	61868769	1.05984;8.73062;20.3076;12.1511;14.17;18.4704;20.1702;39.1779;28.468;16.0604;17.887;22.1219;24.8151;4.22845;9.83699;5.29651;0.778579;	263.73	-
11	61868713	61868715	5.4942;5.50232;	10.9965	-
11	61868677	61868679	1.2008;1.59759;	2.79839	-
11	61868614	61868635	13.0771;10.7886;5.88534;7.25183;2.22747;17.1374;13.8964;0.823665;0.657014;2.41421;4.02279;	78.1818	-
11	61868441	61868443	0.119675;2.62782;	2.74749	-
11	61867931	61867932	0.206329;	0.206329	-
11	61867228	61867230	3.44051;5.77339;	9.2139	-
11	61867180	61867198	3.41251;2.63485;4.95406;7.31663;0.762165;	19.0802	-
11	61867004	61867008	0.871864;1.03726;3.7157;5.06319;	10.688	-
11	61866970	61866982	4.70087;19.3221;8.78676;0.453428;	33.2632	-
11	61866701	61866702	0.792063;	0.792063	-
11	61866581	61866634	3.81013;4.66157;5.39509;10.3828;8.56437;0.697916;0.327387;0.679282;14.4364;8.08558;0.579545;0.889461;	58.5095	-
11	61866138	61866142	0.341335;4.70234;7.52379;2.80436;	15.3718	-
11	61865816	61865818	3.20482;3.20288;	6.40771	-
11	61777599	61777612	3.49743;5.05;8.50861;1.57415;1.96685;0.960678;1.9372;6.96511;	30.46	-
11	61777507	61777521	7.7134;8.6467;6.84258;8.73755;15.072;15.8887;5.13766;	68.0386	-
11	61776960	61776979	5.928;16.0849;0.783942;0.413138;9.67898;9.50473;	42.3937	-
11	61776909	61776910	1.48579;	1.48579	-
11	61776804	61776812	3.48019;1.02056;5.5722;	10.073	-
11	61776751	61776774	1.81681;15.0855;14.4938;17.4144;7.52713;11.168;7.92212;1.96285;11.9606;38.3992;43.7033;18.5503;6.46312;	196.467	-
11	61776689	61776703	3.64977;11.4059;7.21766;17.3287;15.6334;16.6601;2.9557;23.1381;11.7206;16.1298;17.1132;	142.953	-
11	61776344	61776386	7.27714;13.1846;0.0846938;0.169662;32.3832;35.0402;34.6094;38.7597;28.1142;50.0408;18.8793;26.2807;32.6028;38.6441;22.0861;34.6659;36.3223;25.9787;38.4918;11.4782;8.41708;18.6475;4.94216;	557.1	-
11	61776209	61776211	5.83342;0.148026;	5.98144	-
11	61775953	61775991	0.835976;2.0971;13.3564;3.87413;5.56462;6.84611;34.2013;20.8301;0.929709;0.0656714;11.3806;1.09735;3.86233;14.4807;14.9098;5.1272;0.681481;0.505933;1.92181;	142.568	-
11	61775819	61775833	0.506772;2.13245;6.38357;10.0444;2.16349;10.5326;12.5105;	44.2738	-
11	61744771	61744772	0.0685761;	0.0685761	-
11	61730126	61730138	18.1937;2.63413;19.6035;20.3935;16.14;18.0292;6.60819;	101.602	-
11	61729971	61729998	3.81822;0.500218;12.7375;18.0708;9.71944;13.699;7.4996;10.3274;4.26467;4.31509;7.97082;15.4566;2.96255;0.213828;4.14931;7.46037;	123.166	-
11	61729906	61729910	3.15785;8.98344;	12.1413	-
11	61729867	61729885	5.02559;5.87954;17.1717;	28.0768	-
11	61729717	61729751	7.80052;27.8938;6.591;11.356;3.92644;10.5481;3.955;0.223907;2.97016;11.9204;19.5498;23.9271;24.4317;16.7398;21.1465;26.6428;24.5114;12.0807;12.049;10.1209;26.7992;17.7892;2.52125;2.57723;2.44048;4.2668;4.00562;	338.785	-
11	61572894	61572896	1.05954;5.19991;	6.25945	-
11	61543958	61543963	0.270823;7.47832;9.6724;3.34238;4.56202;	25.3259	-
11	61521677	61521679	1.08331;3.50072;	4.58403	-
11	61519435	61519437	0.713594;2.82912;	3.54272	-
11	61519316	61519344	2.93641;16.169;8.02817;18.2795;58.4459;3.90808;7.1908;1.39835;6.79631;7.78869;12.2005;10.3163;18.6107;16.5943;18.4439;18.5084;24.6562;14.1072;0.539705;	264.918	-
11	61518851	61518853	0.057705;0.0533203;	0.111025	-
11	61518806	61518828	4.70816;10.7236;16.9075;15.2265;21.0287;33.8336;15.0547;12.8792;2.28802;1.90669;17.4817;20.5831;15.0731;	187.695	-
11	61518554	61518556	13.9522;7.76825;	21.7205	-
11	61518367	61518370	1.25587;21.7118;4.96241;	27.9301	-
11	61517914	61517915	0.167795;	0.167795	-
11	61517852	61517853	0.825575;	0.825575	-
11	61517335	61517337	4.27312;4.27892;	8.55204	-
11	61454890	61454907	34.2467;9.87138;2.90442;13.248;12.4629;8.05325;7.28711;4.95298;1.64402;	94.6708	-
11	61416311	61416356	59.2169;23.455;0.825993;20.9114;48.4727;73.4167;70.6837;68.8302;39.4744;33.5809;14.9553;29.7891;12.7797;48.1074;89.7821;77.1564;60.1463;47.7782;66.0875;6.57333;3.91167;18.8679;22.5971;0.800554;8.98028;9.03881;0.691409;14.0401;37.9718;16.2918;4.1099;	1029.32	-
11	61416008	61416044	27.3343;48.8254;28.0417;11.887;67.4255;90.2156;52.2355;60.748;98.0533;219.138;257.673;302.982;221.994;93.8911;69.0537;114.514;114.844;99.3246;251.06;327.167;327.279;210.624;301.852;69.2237;80.8251;8.59154;14.2096;20.9561;	3589.97	-
11	61407950	61407962	1.79978;3.13166;22.7454;37.3834;59.8558;27.1687;58.7024;51.8598;	262.647	-
11	61301908	61301909	0.164582;	0.164582	-
11	61246109	61246115	16.2556;16.9293;19.1254;9.2298;1.68527;2.38276;	65.6082	-
11	61246019	61246023	0.430024;6.72091;4.90178;5.8786;	17.9313	-
11	61245778	61245779	2.53423;	2.53423	-
11	61245527	61245548	3.21093;4.00884;3.60263;7.08967;14.4583;11.1315;28.4782;54.5047;27.1949;2.37196;16.3105;27.6685;10.8584;16.8931;10.7689;10.8436;8.77054;23.1142;9.58007;	290.859	-
11	61245472	61245475	6.61188;13.4213;2.0985;	22.1317	-
11	61245403	61245405	4.60833;2.76104;	7.36937	-
11	61245280	61245292	2.54454;5.19911;7.34478;11.1568;5.12117;2.52072;0.300738;	34.1878	-
11	61245011	61245039	1.20643;2.14675;51.7013;100.544;168.729;41.088;17.8763;29.323;54.0909;41.5943;43.7441;14.5174;23.383;6.74584;22.3489;8.06634;16.2131;20.3426;19.589;	683.25	-
11	61244908	61244954	0.154462;20.6219;11.2659;20.3719;2.65529;12.5157;4.8575;14.3921;40.7081;21.9603;7.78684;1.05095;6.8058;3.74687;2.37793;9.20765;3.19885;	183.678	-
11	61242012	61242016	6.92476;10.4801;17.1518;3.60064;	38.1573	-
11	61154395	61154397	5.38584;3.21183;	8.59767	-
11	61154370	61154371	3.77891;	3.77891	-
11	61154310	61154334	4.8708;48.687;34.0171;9.0051;13.4842;5.42468;2.71391;	118.203	-
11	61154197	61154200	5.72674;16.7149;13.7617;	36.2033	-
11	61153905	61153942	7.46774;3.1863;3.95279;17.5712;60.8208;77.9494;82.2294;92.5467;97.6957;73.3489;23.0102;73.763;77.7365;12.2623;2.56598;1.43124;	707.538	-
11	61153759	61153763	11.7814;44.291;28.8159;1.8834;	86.7717	-
11	61153620	61153624	2.54698;10.0238;21.2218;9.15152;	42.9441	-
11	61153510	61153556	6.73814;7.88097;12.6989;0.331741;14.8025;4.79805;6.84904;48.2694;6.98871;11.5961;11.5446;11.0157;6.28272;	149.797	-
11	61153423	61153443	2.62526;35.8889;46.2288;31.9409;7.46838;10.9529;37.2419;16.2122;6.8067;	195.366	-
11	61153269	61153277	0.30246;0.317043;4.42955;2.39943;2.11225;2.38708;13.9048;3.43159;	29.2842	-
11	61153083	61153123	8.17016;11.3919;14.7758;9.63051;7.81591;8.35205;7.38882;17.5789;7.34471;6.8079;0.151089;7.34423;41.1635;1.98997;2.60089;	152.506	-
11	61152951	61152955	14.4749;40.4447;16.66;4.28018;	75.8598	-
11	61152870	61152889	6.83842;6.6915;4.42831;1.51941;1.30832;2.24718;1.79346;	24.8266	-
11	61152662	61152665	6.521;6.98457;2.6522;	16.1578	-
11	61152439	61152513	8.62793;4.02832;11.6746;9.98211;3.99529;3.21899;1.66659;1.68388;12.0826;11.8925;4.40757;1.94075;2.59834;1.21531;2.2487;1.16337;	82.4269	-
11	61152041	61152048	0.411901;5.39423;9.18685;17.3896;5.55932;7.91703;4.29922;	50.1581	-
11	61151990	61151997	0.08864;7.38305;11.9322;32.0814;24.2664;11.6726;1.57587;	89.0002	-
11	61151922	61151924	0.783244;16.9251;	17.7084	-
11	61151845	61151850	0.7618;5.2573;5.96831;4.1031;5.22943;	21.3199	-
11	60904963	60904964	18.8889;	18.8889	-
11	60904892	60904907	4.92385;7.47596;16.7135;11.2951;1.86315;3.10021;4.952;5.13565;13.6025;3.0928;1.20923;3.47444;	76.8385	-
11	60904282	60904289	0.305588;13.5585;26.355;16.7934;1.10608;1.46694;	59.5855	-
11	60903497	60903524	2.40787;2.42159;3.0422;3.34386;4.52633;4.17314;0.264028;1.0208;	21.1998	-
11	60903220	60903222	5.74068;3.8264;	9.56707	-
11	60535790	60535794	0.66199;6.90403;9.79681;2.3883;	19.7511	-
11	60347950	60347953	0.601906;7.84396;7.84406;	16.2899	-
11	60318952	60318994	4.8635;5.89007;3.65977;3.78277;3.45694;9.70469;3.439;8.83004;15.6687;1.46293;8.04669;3.45868;21.3918;17.382;21.5323;15.4626;1.36911;	149.402	-
11	60310390	60310391	0.787165;	0.787165	-
11	60245151	60245156	5.42094;5.42094;5.42094;5.42095;2.36053;	24.0443	-
11	60237647	60237668	1.27117;4.82255;9.6694;14.8885;16.9885;9.24666;4.21575;5.31459;7.84308;7.15207;9.95227;5.46136;9.98439;3.65221;7.08381;	117.546	-
11	60233164	60233166	1.9277;1.52039;	3.44809	-
11	60230040	60230055	4.60853;6.5021;5.54554;6.08392;4.35673;2.96916;2.8432;	32.9092	-
11	60229976	60230001	0.27093;8.2293;11.6566;3.75205;19.8028;19.6548;23.8015;8.49298;	95.661	-
11	60229856	60229867	28.9107;13.9641;3.76925;3.08121;	49.7253	-
11	60229760	60229801	6.60074;14.618;11.1775;8.18892;19.4047;7.77447;	67.7643	-
11	60229646	60229668	1.67872;20.8544;40.0498;36.5507;12.0243;18.2162;41.0764;24.4102;12.8703;2.33498;9.97221;17.7646;	237.803	-
11	60229553	60229572	10.976;6.51043;27.6175;11.9835;17.2186;	74.3061	-
11	60229419	60229421	22.2327;7.68455;	29.9172	-
11	60229364	60229378	7.11321;8.99469;3.6145;6.23053;5.57431;0.746527;	32.2738	-
11	60229305	60229320	2.27888;13.8905;19.6648;	35.8341	-
11	60229250	60229273	6.73148;9.91718;11.0537;16.1389;4.77282;12.2411;1.80856;	62.6638	-
11	60229151	60229154	15.7734;3.50048;2.45097;	21.7249	-
11	60229124	60229125	1.16553;	1.16553	-
11	60229068	60229092	29.3057;4.69565;7.77659;3.34419;9.43097;11.5624;28.1504;	94.2659	-
11	60228982	60229033	5.25005;12.931;7.92542;22.1414;2.69135;1.24169;	52.1809	-
11	60228945	60228956	10.974;14.4451;18.1588;14.8019;4.01049;10.9434;	73.3337	-
11	60228645	60228703	1.02102;27.2715;18.7808;13.1942;2.13241;35.6461;25.2373;3.27636;21.2074;31.5311;40.3447;38.9606;4.00799;18.5164;8.01127;17.4836;29.048;1.99317;22.5513;42.5212;85.874;92.4137;32.1598;19.6445;32.0553;57.3016;32.3349;3.83136;35.0804;92.4633;3.97765;	889.873	-
11	60228530	60228531	10.4639;	10.4639	-
11	60228456	60228457	3.77226;	3.77226	-
11	60228366	60228371	0.309632;2.99137;3.7956;20.4806;8.79305;	36.3703	-
11	60228254	60228301	0.44779;5.56684;11.6898;3.73815;13.9946;5.67266;0.408484;3.66654;3.66426;7.08423;3.07371;15.8688;17.153;14.8801;3.37735;	110.286	-
11	60228025	60228026	11.2629;	11.2629	-
11	60227975	60227976	1.2233;	1.2233	-
11	60227904	60227954	8.58852;16.1247;5.99406;7.70225;3.88568;12.9169;5.25372;3.62217;1.6728;30.2967;9.71587;14.1184;8.9463;9.90384;7.82302;21.6117;3.6599;6.79612;	178.633	-
11	60227758	60227771	4.25555;6.43049;3.56797;4.26533;0.119679;	18.639	-
11	60227567	60227580	10.6481;11.6849;7.66972;4.58264;17.6121;6.6569;12.2553;5.5933;	76.703	-
11	60227489	60227511	16.3684;1.47471;12.1971;1.21779;0.597141;8.0891;6.63218;7.98377;	54.5602	-
11	60227382	60227384	1.7684;2.21181;	3.98021	-
11	60227313	60227319	16.2617;25.4693;23.4264;75.5077;102.359;1.28238;	244.307	-
11	60227251	60227253	6.29414;4.90476;	11.1989	-
11	60227222	60227225	1.06359;14.7537;15.5813;	31.3986	-
11	60227122	60227161	4.21901;1.62381;7.74612;17.3632;24.8165;10.7969;4.09556;	70.6611	-
11	60227012	60227031	2.10637;10.1109;6.18666;6.34485;28.5139;4.23905;	57.5017	-
11	60226963	60226978	7.83524;9.56588;0.785509;9.4454;	27.632	-
11	60226806	60226850	8.50002;12.4504;3.78251;2.82242;21.7561;20.9643;0.157256;	70.4329	-
11	60226753	60226769	6.83836;9.0806;6.38316;7.62848;22.7604;1.01747;19.5576;24.1298;7.80772;16.0632;30.3147;2.6715;	154.253	-
11	60203001	60203018	1.80302;7.16442;10.2965;9.27085;1.68217;	30.2169	-
11	60199881	60199884	29.7948;92.8676;14.4545;	137.117	-
11	60199711	60199792	44.978;64.7991;46.0772;51.2786;81.8359;110.681;27.621;58.7895;105.53;147.364;78.2186;28.2552;55.6847;49.0344;53.9356;25.0031;16.2038;33.5243;8.28742;73.431;51.3799;56.5364;66.7899;29.0405;24.0397;15.5753;9.408;56.1682;5.24879;27.4305;92.2092;250.315;84.6806;27.5819;27.8927;6.772;35.7025;55.7855;7.39057;47.8101;81.4268;22.6459;4.38495;2.78254;	2249.53	-
11	59983455	59983459	116.702;39.2628;99.0715;1.09968;	256.136	-
11	59937578	59937580	6.40509;6.45494;	12.86	-
11	59839801	59839812	0.0417176;0.231055;	0.272772	-
11	59830093	59830095	1.08478;5.316;	6.40078	-
11	59828303	59828342	4.49261;2.73982;0.228058;11.234;7.13181;1.96581;6.8993;1.06851;	35.7599	-
11	59826308	59826322	6.22807;9.65097;4.55997;0.67389;0.509977;10.6164;4.63418;3.96512;1.48393;0.0930191;	42.4155	-
11	59800215	59800241	0.0717866;13.3093;11.6118;14.4992;2.1775;8.64148;17.9711;8.30798;6.21629;7.19272;42.8749;24.2737;38.7869;26.2715;17.7451;7.68875;11.1098;5.51821;17.4179;8.49268;0.797624;	290.976	-
11	59792096	59792136	9.43735;2.95021;0.215695;11.5093;5.38509;4.62142;5.72833;8.47179;15.9243;9.24706;0.12827;	73.6188	-
11	59791960	59791993	0.569044;2.5772;9.04224;2.57856;0.966017;17.545;12.6984;56.073;81.04;46.8584;2.25278;	232.201	-
11	59791906	59791928	4.78695;28.7558;2.77532;1.79663;	38.1147	-
11	59486860	59486863	1.01497;4.47689;0.952434;	6.4443	-
11	59486436	59486456	1.32669;9.88908;33.0477;29.0175;22.7598;16.5666;20.5236;24.7939;10.1248;6.99724;1.07235;0.108317;	176.227	-
11	59486182	59486186	1.17919;8.72775;7.87266;5.29014;	23.0697	-
11	59474199	59474212	4.18028;7.13952;2.25062;0.9322;0.275592;	14.7782	-
11	59474107	59474108	0.496699;	0.496699	-
11	59462468	59462470	1.32485;1.28016;	2.60501	-
11	59462015	59462024	0.208713;0.944055;1.89066;	3.04343	-
11	59461965	59461993	0.97132;4.69344;3.67237;5.05388;3.7862;0.814555;2.54703;0.546755;6.93434;14.3907;3.77644;9.96231;6.68414;	63.8334	-
11	59461928	59461929	5.29877;	5.29877	-
11	59461860	59461864	5.29373;8.7414;7.95404;	21.9892	-
11	59461834	59461838	0.0244051;7.79188;14.9358;0.318451;	23.0705	-
11	59428341	59428343	32.8101;30.2197;	63.0297	-
11	59407611	59407614	3.65065;4.8098;3.0658;	11.5262	-
11	59407477	59407501	9.31411;39.5527;122.871;49.5736;13.1038;30.9782;2.38497;27.0277;55.6006;25.9196;39.7134;48.1129;186.94;155.515;44.262;0.873132;	851.743	-
11	59407422	59407446	18.7447;62.0242;61.7665;22.3106;6.72722;2.55084;21.6105;8.07131;57.9838;199.531;30.9431;24.587;0.828353;11.5979;1.07731;	530.354	-
11	59407187	59407258	0.211281;14.6056;7.53151;12.3341;7.1248;5.62875;2.4571;2.47247;16.3671;14.2642;10.1486;30.1786;40.4725;48.9043;11.624;36.81;113.525;63.5962;22.6145;22.7073;20.5638;23.2468;1.41709;15.7338;20.5943;22.9231;35.8532;70.9335;56.7899;32.8348;6.66522;4.89957;	796.033	-
11	59406366	59406368	1.7855;1.8215;	3.607	-
11	59405581	59405585	0.74653;0.462533;0.230655;	1.43972	-
11	59212618	59212619	4.43293;	4.43293	-
11	59212535	59212536	5.48222;	5.48222	-
11	59212455	59212479	33.3206;13.5392;8.29506;45.6342;26.2746;85.3468;146.683;1.94643;18.7121;11.5264;50.4891;68.7265;11.2977;	521.791	-
11	59212423	59212424	21.7087;	21.7087	-
11	59212334	59212359	26.0521;12.03;46.8315;65.2132;19.6164;18.1786;92.4301;133.362;220.793;144.944;74.8569;99.5179;141.167;76.6511;103.935;132.819;10.1499;	1418.55	-
11	59212239	59212241	17.4987;34.1521;	51.6508	-
11	59212087	59212112	2.20207;76.9132;56.9568;222.7;22.7469;89.8637;23.4078;69.4699;47.6412;137.564;302.752;103.358;157.914;	1313.49	-
11	59211945	59212000	53.6262;73.5951;118.42;1.45945;108.007;31.2027;4.9008;25.8848;3.21222;39.1438;40.6661;44.5372;34.149;10.4647;	589.269	-
11	59211895	59211911	57.6357;30.9494;44.1913;11.0807;	143.857	-
11	59211824	59211828	46.8459;226.75;152.249;3.92197;	429.767	-
11	59211750	59211751	9.36535;	9.36535	-
11	59211673	59211720	32.7474;46.1243;12.6486;32.3648;8.83158;0.558306;7.74175;16.4555;42.8088;215.334;155.827;39.5283;50.2554;35.6939;39.8827;42.3091;41.855;47.3511;12.7853;89.9291;	971.032	-
11	59211531	59211532	2.36731;	2.36731	-
11	59211443	59211488	5.87642;39.973;44.7605;10.6155;19.4138;3.71427;10.8877;21.2915;5.81331;35.0653;63.7988;103.053;21.3138;50.5029;24.6081;55.9311;122.136;9.36849;24.4878;11.1472;10.2466;	694.005	-
11	59184108	59184111	19.334;11.078;2.86365;	33.2757	-
11	59184056	59184075	4.88128;18.2855;21.7062;14.449;34.9427;47.438;24.6228;24.5583;18.305;8.18532;10.0764;8.68875;0.190033;	236.329	-
11	59183936	59183938	7.94142;9.59304;	17.5345	-
11	58938896	58938899	4.53402;22.083;2.41905;	29.0361	-
11	58938853	58938857	0.37029;0.898201;14.9958;19.917;	36.1813	-
11	58938827	58938830	0.355416;10.8696;2.62406;	13.8491	-
11	58938677	58938705	39.5039;18.6094;18.896;15.5508;9.38394;3.81378;1.74058;4.13249;8.46375;	120.095	-
11	58938557	58938560	12.4808;22.2042;10.6254;	45.3104	-
11	58938528	58938531	0.531512;3.42838;0.387247;	4.34714	-
11	58938447	58938457	6.41921;6.65316;1.57208;1.00081;0.0461456;	15.6914	-
11	58934179	58934181	18.3262;16.351;	34.6772	-
11	58934081	58934126	0.628704;2.74857;13.3267;20.2625;6.41997;3.97769;3.16028;4.78679;0.600628;7.42529;0.536268;	63.8733	-
11	58934010	58934030	1.5665;1.62115;5.70704;10.3394;6.11205;4.72435;14.2362;27.8093;18.757;5.13523;14.7083;14.1666;1.83448;	126.717	-
11	58933395	58933397	3.21315;9.1637;	12.3768	-
11	58933300	58933334	11.9977;53.6597;96.4427;11.3111;	173.411	-
11	58933150	58933186	7.55271;1.14709;36.9077;98.8487;36.7045;12.1322;11.2794;60.3247;17.5246;31.4349;	313.857	-
11	58933019	58933038	15.1069;81.0659;102.352;102.346;123.597;40.0743;57.8337;4.96116;3.40803;45.3837;78.3846;64.1899;19.1496;	737.852	-
11	58932868	58932898	6.33517;21.7739;2.8596;62.8483;109.142;42.4625;19.4579;101.177;52.9488;17.695;0.129193;25.2045;83.0343;4.48915;11.7215;	561.279	-
11	58932771	58932783	5.00085;15.2863;107.939;82.8947;	211.12	-
11	58932604	58932608	33.8765;6.33988;	40.2164	-
11	58932499	58932530	83.1899;179.717;556.716;438.728;602.967;701.624;699.921;488.21;363.457;187.653;293.193;82.6426;15.8879;3.04129;3.04529;90.1366;283.08;292.838;252.085;455.451;57.8363;115.809;8.98494;63.9259;141.556;	6461.69	-
11	58645405	58645415	8.76334;45.3003;47.5063;23.5793;8.76332;16.231;12.0399;9.83647;0.694699;	172.715	-
11	58532366	58532390	79.2577;86.6479;51.789;28.6724;21.4522;0.913588;3.78333;14.4149;22.4572;53.5524;36.7579;32.8009;43.08;41.1015;39.0586;57.7226;49.3794;26.4561;28.8211;28.841;20.4001;3.45895;0.498616;	771.317	-
11	58531620	58531623	2.97828;5.21815;4.70862;	12.905	-
11	58531480	58531493	1.69633;2.55773;44.1574;32.3055;14.6449;4.57189;1.59209;	101.526	-
11	58531287	58531302	16.0933;4.157;29.4834;55.9393;51.8534;30.1578;9.19562;14.3972;14.6772;26.9349;27.2571;22.6897;7.15836;	309.994	-
11	58531177	58531181	57.6272;56.9914;31.9915;3.72265;	150.333	-
11	58508805	58508807	1.14211;1.14211;	2.28423	-
11	58504819	58504843	79.543;86.9134;52.0545;24.7659;23.9396;1.30479;4.3098;15.0705;22.7031;53.7983;37.0038;33.0467;43.3259;41.3473;41.3473;57.9684;49.6033;26.68;29.045;29.0668;20.9707;3.87641;0.806586;	778.491	-
11	58504045	58504059	133.131;81.2102;45.7715;51.8359;64.4157;53.8789;74.6304;47.7437;10.4617;29.1833;8.48316;22.8031;16.5308;0.924413;	641.004	-
11	58319417	58319420	9.72093;13.8756;4.45774;	28.0542	-
11	58315919	58315920	2.06521;	2.06521	-
11	58302491	58302521	26.3714;98.824;78.4014;0.719639;63.7324;99.3234;99.2949;92.3719;13.6364;1.62674;68.1636;7.80805;	650.274	-
11	58302210	58302254	48.9624;222.957;242.814;243.416;223.464;3.19188;52.8013;227.792;230.634;3.82442;229.107;248.375;248.384;248.358;248.296;227.676;225.567;244.272;243.722;243.138;242.521;241.872;179.306;	4570.45	-
11	58182456	58182473	18.0571;42.1676;1.52676;1.29399;43.127;31.744;76.8802;102.135;52.4752;89.7076;49.8786;	508.993	-
11	58182343	58182399	44.3735;95.3097;161.482;128.408;90.6516;130.136;78.3126;55.9292;82.5345;13.049;4.09599;31.337;58.3858;35.5743;99.7736;99.821;112.238;27.839;77.7376;119.977;1.69432;62.5868;0.77577;19.7134;20.8608;65.6872;23.4573;16.6517;	1758.39	-
11	58182253	58182254	6.83058;	6.83058	-
11	58121146	58121151	3.25123;7.73037;4.11519;4.52109;0.91231;	20.5302	-
11	58038888	58038901	6.67573;10.109;10.4766;20.963;29.5166;9.90698;11.8752;12.5181;4.19645;1.60249;1.59212;1.48862;	120.921	-
11	57914974	57914976	12.5534;6.27227;	18.8257	-
11	57483910	57483911	0.14355;	0.14355	-
11	57483726	57483729	1.75127;1.71937;0.9241;	4.39474	-
11	57483625	57483626	1.18237;	1.18237	-
11	57483570	57483574	1.9813;4.25336;9.9887;18.4554;	34.6788	-
11	57483485	57483514	1.13875;0.161652;14.1049;10.5354;15.9301;13.6337;11.6937;10.6894;53.982;103.255;10.3715;1.30243;1.49089;	248.289	-
11	57483425	57483465	1.1044;3.4712;39.4388;4.43125;6.15297;2.65062;	57.2493	-
11	57483194	57483212	4.81035;13.0464;6.79603;0.626863;18.4023;14.3565;14.1866;6.98393;	79.2089	-
11	57483074	57483076	2.84933;8.67953;	11.5289	-
11	56646343	56646348	2.37797;2.68853;7.45911;5.05229;1.36683;	18.9447	-
11	55952830	55952838	1.01988;1.35562;0.0746057;2.62392;0.112735;	5.18677	-
11	55514812	55514815	5.37799;6.18727;13.3025;	24.8678	-
11	55514767	55514791	0.877254;3.22994;3.2056;0.875573;7.025;7.08045;2.28376;3.63943;	28.217	-
11	55514564	55514566	13.4963;7.42714;	20.9234	-
11	55514522	55514540	9.67418;9.83534;1.53773;5.2763;10.4974;11.0821;7.92247;1.86521;1.85693;	59.5477	-
11	55511346	55511349	7.42154;3.24391;2.95207;	13.6175	-
11	55508536	55508573	3.62305;11.2043;13.118;26.7261;9.74346;8.2602;5.10894;1.42214;6.07994;	85.2861	-
11	55507608	55507632	0.0508166;0.863379;2.54018;3.29597;3.67659;	10.4269	-
11	55395887	55395893	0.375584;13.8478;16.6407;11.9164;11.9758;10.7045;	65.4608	-
11	55395475	55395514	13.9592;7.74364;1.93751;5.86402;6.59374;15.6054;30.8302;71.8556;44.7596;6.30656;12.2937;19.5497;21.5668;21.3466;73.2298;61.5989;17.3712;3.14599;19.8661;	455.425	-
11	55395392	55395410	1.36298;4.59626;38.1028;6.52766;12.1662;0.316584;8.2362;99.7205;137.27;27.9658;0.401774;	336.666	-
11	55395285	55395286	12.9391;	12.9391	-
11	55395169	55395194	10.4966;3.32168;22.6288;26.9717;22.8858;39.1874;18.3756;0.858706;20.631;40.9671;27.6679;10.6782;	244.671	-
11	55395054	55395077	16.5219;11.6881;40.5665;12.3687;7.14746;16.3935;7.9558;2.9789;	115.621	-
11	55394923	55394943	4.30102;7.44546;2.32843;2.23443;4.26544;4.83794;3.50085;7.7307;10.2509;4.33036;	51.2255	-
11	55394864	55394867	0.726789;23.7298;2.55628;	27.0129	-
11	55394718	55394751	8.79968;7.83093;7.78725;0.828216;1.50861;4.43015;14.3212;17.6475;75.5817;100.119;130.851;112.423;81.695;50.6643;87.8048;54.0729;0.778513;1.1508;	758.295	-
11	55237896	55237899	24.1996;32.6733;7.66281;	64.5357	-
11	54979349	54979350	1.79143;	1.79143	-
11	54937025	54937026	10.7751;	10.7751	-
11	54746299	54746300	9.54893;	9.54893	-
11	54746252	54746273	11.4684;22.477;25.4444;13.6905;60.423;52.1582;49.9349;47.9919;29.2543;20.8603;37.1749;41.0385;19.1899;	431.106	-
11	54746152	54746191	13.6051;2.73381;4.09609;56.3053;32.3004;49.4597;34.1494;23.3495;92.2121;21.7612;13.917;18.3006;1.91336;1.48447;0.693087;24.5174;56.2867;110.527;124.944;81.169;24.1329;0.056622;10.7531;	798.668	-
11	54719473	54719483	0.731653;1.36194;5.22603;12.2305;2.96179;33.6177;27.606;25.6275;19.3505;20.2137;	148.927	-
11	54719408	54719409	0.0809867;	0.0809867	-
11	54718928	54718983	10.9911;9.31357;6.65147;10.991;26.8779;5.24933;5.22372;13.5138;1.3187;0.118932;0.999797;0.541517;15.4867;0.842826;0.506838;3.61383;4.65784;2.64236;3.93243;12.3637;8.03877;	143.876	-
11	54718904	54718906	14.5169;10.3885;	24.9054	-
11	54718698	54718710	9.90777;38.1879;23.4029;12.5703;6.64971;13.3515;7.40914;21.0801;25.1841;20.2508;5.1917;	183.186	-
11	54718616	54718618	0.621191;1.40982;	2.03101	-
11	54718550	54718586	9.14051;5.28639;4.19406;15.6116;15.1154;13.1769;3.492;3.45083;0.603081;19.3214;19.6572;11.1878;26.0238;40.22;18.445;0.608326;0.75087;10.416;34.4387;6.60977;	257.749	-
11	54718426	54718441	7.30698;10.6949;6.04253;3.84689;3.94251;8.15232;6.39582;7.92782;	54.3097	-
11	54718270	54718287	1.97522;6.45565;	8.43086	-
11	54717810	54717822	4.17644;11.5478;	15.7242	-
11	54717755	54717757	12.7642;6.52193;	19.2862	-
11	54717654	54717658	1.94284;0.691836;0.668535;	3.30321	-
11	53477795	53477798	1.80082;2.14754;3.40866;	7.35702	-
11	53430779	53430797	1.43367;19.1998;6.78087;14.9731;14.9731;	57.3605	-
11	53286572	53286573	1.89633;	1.89633	-
11	53264756	53264766	0.742005;4.0006;12.0596;5.01256;4.12431;7.35309;	33.2922	-
11	53263562	53263587	0.136741;8.31625;2.30715;5.37413;4.59353;4.75827;16.8531;9.32265;3.10599;4.25993;1.96354;3.99104;2.65969;2.10269;2.17993;10.4387;7.47231;8.27554;	98.1112	-
11	53261494	53261516	80.8573;115.129;38.8576;14.062;65.8553;43.095;18.8571;5.84116;54.385;134.306;160.131;125.429;104.656;75.1447;115.216;31.3252;54.5004;62.6645;15.7336;5.15969;	1321.21	-
11	53261389	53261395	29.2424;57.5832;76.7209;55.7542;99.539;5.65152;	324.491	-
11	53261083	53261104	51.3416;11.2627;4.21902;17.0589;	83.8822	-
11	53261010	53261046	2.46278;18.4755;2.24761;41.4014;36.4976;25.799;11.3832;87.7123;98.4789;122.577;50.5928;27.9052;12.8518;11.1142;2.69692;1.82933;24.7554;20.6467;	599.428	-
11	53260933	53260936	10.665;1.39512;11.0857;	23.1458	-
11	53260878	53260903	1.24594;5.69493;4.21525;4.83301;3.90916;8.2428;	28.1411	-
11	53260826	53260848	5.40651;60.6908;16.5096;11.5654;54.43;31.2489;	179.851	-
11	53260532	53260540	7.06312;2.64043;	9.70356	-
11	53260404	53260430	2.24447;8.57015;0.676225;37.8447;34.33;10.1266;6.8308;3.87491;	104.498	-
11	53260350	53260372	10.7404;30.899;3.7857;14.4324;31.5798;0.679989;17.1246;6.328;	115.57	-
11	53260079	53260111	0.960778;0.942763;2.87257;14.4634;15.1951;13.0493;9.48429;57.439;90.6866;20.8068;11.2347;4.27041;7.09509;8.34689;17.3882;	274.236	-
11	53260027	53260031	2.28954;2.57038;28.779;19.9698;	53.6087	-
11	53259905	53259910	14.5111;8.88201;6.94887;3.1919;2.81713;	36.351	-
11	52682617	52682618	2.0704;	2.0704	-
11	51986608	51986652	16.5075;6.64687;10.4723;32.9791;6.00663;14.6387;14.8558;0.459594;35.4859;106.729;68.7815;104.149;107.33;40.801;6.13666;25.3592;33.5441;55.0164;0.0729332;5.65035;12.9815;1.3248;	705.929	-
11	51986509	51986526	12.2745;14.2793;16.3434;16.8428;21.9399;8.66496;	90.3449	-
11	51986337	51986339	2.727;1.82148;	4.54848	-
11	51986237	51986239	7.13661;1.78831;	8.92492	-
11	51986089	51986090	1.0757;	1.0757	-
11	51985871	51985881	1.55158;2.69496;1.09293;14.5475;0.448228;	20.3352	-
11	51985665	51985694	5.32796;42.9361;62.1166;16.8497;43.8132;35.4482;35.1878;11.328;19.4933;10.4581;27.053;66.2618;65.6853;20.2252;35.1904;14.5678;22.9547;32.9941;10.5276;24.9087;24.9331;10.6378;16.5255;29.1344;23.5259;4.34234;3.03531;	715.462	-
11	51816721	51816741	1.79974;3.47116;4.12181;3.42042;5.4222;1.88752;1.1844;4.1848;9.63916;6.0404;	41.1716	-
11	51815823	51815840	9.21661;10.4872;20.8918;16.7477;18.7906;25.2416;37.6925;22.3252;5.18171;15.6545;10.4691;11.6373;	204.336	-
11	51815038	51815056	10.6089;12.7122;2.24157;6.23352;11.5807;1.25775;1.24775;0.187573;	46.07	-
11	51813594	51813633	0.823533;9.65112;5.90558;7.4872;0.794715;0.826291;0.586185;0.108584;0.138935;4.62793;5.973;4.87193;0.789251;	42.5842	-
11	51733774	51733776	0.180595;0.236741;	0.417336	-
11	51694769	51694787	3.49312;0.333782;2.30512;	6.13202	-
11	51694332	51694334	10.9931;2.00661;	12.9997	-
11	51694261	51694300	8.4743;23.8166;10.1766;29.4898;38.5251;6.05796;13.1668;13.7146;21.2332;21.021;6.54633;18.9137;37.8347;33.7488;39.9626;23.2546;16.9287;10.9605;3.50512;3.53355;25.3235;10.9849;1.22134;5.47118;6.75152;1.49185;	432.109	-
11	51693994	51693995	0.466719;	0.466719	-
11	51693908	51693909	4.72397;	4.72397	-
11	51693861	51693883	6.66423;1.55411;5.51323;0.780992;19.4859;16.33;1.22093;25.065;25.5416;11.6446;35.536;16.0173;23.1353;26.6684;8.14629;13.5484;12.2652;	249.117	-
11	51693314	51693337	0.379347;3.12462;2.40371;12.4721;10.8241;	29.2039	-
11	51693220	51693230	13.9136;1.51323;	15.4268	-
11	51693153	51693172	0.520724;8.15683;15.9783;13.7979;5.7338;11.8066;13.0206;4.96194;30.0867;8.28291;35.1947;31.1846;43.5694;11.7538;0.00260726;7.8785;11.2193;	253.149	-
11	51693132	51693133	0.265809;	0.265809	-
11	51692998	51693004	3.06192;3.77192;10.5787;9.06233;14.1197;17.6044;	58.1989	-
11	51692708	51692725	12.585;7.15327;36.5526;12.2668;	68.5576	-
11	51692686	51692687	0.505052;	0.505052	-
11	51692519	51692545	2.36416;8.14373;2.46833;3.85224;12.3762;43.5899;58.2347;14.73;11.3463;	157.106	-
11	51692460	51692462	2.8428;1.87959;	4.72238	-
11	51685554	51685596	3.42595;2.49666;21.3589;13.798;22.2273;18.7094;16.9681;53.2171;32.4444;15.9514;16.0159;22.253;30.3603;20.3387;13.8673;14.7738;4.46191;2.09349;4.28386;14.1298;6.22151;	349.397	-
11	51685494	51685496	11.497;2.10928;	13.6063	-
11	51674413	51674420	17.4696;17.2764;1.10988;1.24162;1.1057;	38.2032	-
11	51674364	51674365	0.595181;	0.595181	-
11	51601230	51601256	12.5881;47.0174;7.41248;25.8297;191.761;166.652;101.208;38.4354;120.091;62.5527;82.9514;33.0942;45.7721;39.2032;62.2892;107.461;89.0438;236.277;290.78;208.974;79.8323;44.6453;121.54;48.6125;8.10193;	2272.13	-
11	51601113	51601115	17.1252;58.8009;	75.9262	-
11	51601083	51601087	1.67822;7.613;54.8617;	64.1529	-
11	51601041	51601042	5.21747;	5.21747	-
11	51600814	51600820	17.97;9.5739;9.30792;23.6417;	60.4935	-
11	51600750	51600786	15.5657;4.89391;8.0864;21.3856;15.1942;18.8139;5.43425;35.0344;58.7501;18.6643;27.0803;29.8543;10.5737;9.494;10.9899;19.7957;7.57299;	317.184	-
11	51600692	51600705	24.195;22.3182;4.80214;23.7658;5.4009;26.8218;6.28143;	113.585	-
11	51600539	51600542	3.68765;15.4674;11.979;	31.1341	-
11	51600506	51600518	17.7757;35.5512;29.358;18.2689;0.75348;	101.707	-
11	51600382	51600386	4.67723;2.37407;9.845;21.7312;	38.6275	-
11	51600341	51600359	7.04868;12.5642;13.4509;3.39414;1.42758;	37.8854	-
11	51600314	51600315	3.43161;	3.43161	-
11	51600192	51600197	14.8;2.519;0.563705;	17.8827	-
11	51600140	51600166	2.70189;8.44771;28.4692;79.4108;199.5;222.669;46.559;17.817;53.1149;33.1731;4.62466;25.4138;2.8792;25.9149;29.7325;85.3129;36.7666;	902.508	-
11	51597545	51597547	0.907578;0.947502;	1.85508	-
11	51592819	51592841	2.32855;2.78289;6.21999;4.92499;1.97166;2.42825;	20.6563	-
11	50899772	50899775	2.41769;21.1687;8.44593;	32.0323	-
11	50899730	50899752	0.111137;4.97129;3.79484;6.61836;9.06895;2.84771;3.39397;	30.8062	-
11	50899502	50899503	2.28441;	2.28441	-
11	50899356	50899372	3.66554;3.67831;0.721997;1.1459;0.207927;	9.41967	-
11	50899279	50899281	11.1268;3.90807;	15.0349	-
11	50899235	50899240	0.803381;2.45158;7.03776;14.8994;0.0838992;	25.276	-
11	50899210	50899213	12.582;19.6858;2.74985;	35.0176	-
11	50898962	50898964	1.05039;1.382;	2.43239	-
11	50897008	50897029	14.8851;7.53212;5.82834;14.5445;12.9393;24.301;6.69696;	86.7273	-
11	50850196	50850199	0.436296;0.360304;0.543632;	1.34023	-
11	50832176	50832186	3.2324;1.8918;4.33647;11.2831;	20.7438	-
11	50831606	50831621	2.13487;4.37014;6.12543;6.13345;4.3013;5.18292;	28.2481	-
11	50829846	50829847	2.06738;	2.06738	-
11	50814279	50814281	8.92181;1.44057;	10.3624	-
11	50814025	50814026	0.646271;	0.646271	-
11	50813947	50813984	0.111962;8.92768;9.19915;22.9321;5.6551;1.72601;1.41331;2.9262;3.62487;7.00241;12.9883;56.7609;24.4157;5.85138;44.4843;50.2903;59.1484;63.3288;2.47874;26.4841;8.73641;16.9805;20.2037;1.43065;14.6984;5.29995;	477.099	-
11	50813699	50813733	22.498;17.5077;2.00588;2.12194;1.32372;3.35003;6.9504;18.5732;34.2793;15.2237;8.32732;9.46944;	141.631	-
11	50813564	50813572	3.72711;4.58697;10.1462;14.7529;10.15;9.79762;13.8799;17.0163;	84.0571	-
11	50813510	50813520	0.148374;1.40331;11.6509;3.77426;5.96888;14.216;	37.1618	-
11	50813456	50813458	1.33863;0.880402;	2.21903	-
11	50813332	50813335	5.93554;7.58631;23.161;	36.6828	-
11	50813170	50813174	5.26978;7.86353;3.19947;2.37254;	18.7053	-
11	50813043	50813076	3.91749;21.857;12.0166;20.0986;13.4087;0.3022;4.28074;37.3427;36.4384;44.9967;88.8432;117.895;59.6215;22.1399;22.1399;30.3761;20.0752;36.7409;19.8572;6.8167;2.35324;16.7077;30.5307;31.5567;5.00213;0.207167;	705.523	-
11	50812711	50812763	15.4905;18.5708;15.2162;31.2807;25.8087;11.991;26.6122;3.65365;7.19703;9.00423;17.0841;48.2707;25.6051;71.3229;77.645;87.8597;54.3995;53.8197;85.1324;54.2073;8.47067;21.0647;8.93592;1.27973;11.8703;51.8281;2.75978;0.672355;36.1544;10.2175;5.14944;29.9096;1.79078;	930.275	-
11	50812546	50812552	13.0051;15.1377;15.1912;21.9602;10.0646;7.29445;	82.6532	-
11	50812429	50812430	3.36903;	3.36903	-
11	50812390	50812402	5.73354;12.3019;47.3096;64.5963;45.6286;29.5114;15.0652;44.6707;20.1554;20.6331;4.14255;	309.748	-
11	50812348	50812360	3.63152;5.45375;	9.08528	-
11	50812247	50812253	9.26148;11.2552;21.7699;11.8825;4.47057;7.57168;	66.2113	-
11	50812041	50812042	0.38341;	0.38341	-
11	50811823	50811824	1.85068;	1.85068	-
11	50811517	50811518	2.46957;	2.46957	-
11	50811314	50811337	1.22475;0.856801;1.23426;2.17378;	5.48959	-
11	50811279	50811281	3.39399;2.0282;	5.4222	-
11	50811153	50811155	1.74071;2.98715;	4.72786	-
11	50385895	50385898	1.97456;4.30211;1.7027;	7.97937	-
11	50385866	50385870	2.51552;8.33144;6.83159;6.01038;	23.6889	-
11	50325551	50325571	0.763136;4.09608;9.06613;1.7113;3.7905;	19.4271	-
11	50325526	50325528	0.893627;1.57651;	2.47014	-
11	50302076	50302077	0.761272;	0.761272	-
11	50296253	50296255	1.48117;0.947285;	2.42845	-
11	50296223	50296227	21.4521;14.3798;22.2607;35.1381;	93.2308	-
11	50296090	50296148	36.7511;16.6037;56.26;143.378;63.7121;46.9205;20.7205;38.2682;119.408;155.513;129.293;16.3234;28.5671;50.0579;7.7343;7.45234;1.40603;56.8549;13.6329;14.3322;6.22565;	1029.42	-
11	50295951	50295954	88.4741;72.7322;0.918218;	162.125	-
11	50295873	50295915	11.9351;17.3645;5.74495;37.5339;63.8225;37.6506;7.16564;30.0852;4.5076;	215.81	-
11	50295806	50295812	46.9479;18.5121;49.9795;48.5116;	163.951	-
11	50295730	50295737	19.0635;46.8842;37.9836;5.77224;25.876;1.16171;18.3635;	155.105	-
11	50295270	50295292	79.2373;30.8707;121.476;68.2698;9.10348;5.88785;	314.845	-
11	50295240	50295243	254.224;349.898;97.4327;	701.554	-
11	50295166	50295174	47.2773;30.7523;26.16;13.1243;234.676;310.815;80.0428;133.866;	876.714	-
11	50294910	50294949	4.83675;31.4933;9.25045;2.12228;21.1054;23.0549;18.7725;71.4141;71.9452;71.4329;55.5157;125.648;53.3046;70.8921;206.361;178.509;11.2993;6.54877;	1033.51	-
11	50294875	50294876	2.69489;	2.69489	-
11	50294523	50294565	7.3493;26.3698;59.5405;12.52;0.535416;14.9188;1.25265;1.37039;8.7738;12.9591;75.5918;151.721;124.541;83.3198;79.1518;70.8738;25.6537;43.3844;20.4167;90.6879;156.648;41.1032;7.7885;0.169517;4.23091;4.32775;	1125.2	-
11	50294190	50294198	8.16537;9.4398;10.2718;0.504227;0.822455;	29.2037	-
11	50265595	50265596	4.18544;	4.18544	-
11	50263464	50263474	1.78781;8.04589;4.35857;1.00963;	15.2019	-
11	50257479	50257486	3.49264;6.74414;6.77627;2.04622;	19.0593	-
11	50257441	50257449	6.27386;0.865963;1.65103;	8.79086	-
11	50257290	50257292	6.44686;10.3582;	16.8051	-
11	50256472	50256487	0.254447;0.564572;8.64182;21.7277;15.7018;15.5703;11.3582;17.6133;17.479;10.2257;	119.137	-
11	50256037	50256039	2.39876;2.93604;	5.3348	-
11	50255719	50255745	1.07444;0.716945;8.37387;13.402;6.331;1.64839;7.73922;5.40838;6.80372;3.29634;2.63588;4.28022;4.28313;0.169815;	66.1634	-
11	50200702	50200782	21.685;52.4081;145.416;43.3808;12.5725;34.3578;31.8238;105.72;88.1446;96.3497;252.171;224.595;210.267;145.683;82.9496;147.308;105.543;11.9648;66.282;43.8035;12.8177;111.654;35.3372;68.374;197.562;20.2814;5.96814;60.5659;39.1418;0.0741649;43.0857;123.965;1.56444;71.9597;127.962;155.071;180.272;30.8752;83.2526;4.67857;	3296.89	-
11	50200581	50200583	76.7888;147.38;	224.169	-
11	50200546	50200547	5.55251;	5.55251	-
11	50200434	50200504	13.3015;58.8871;29.5069;20.977;66.8205;14.4709;31.6008;7.89146;10.3679;43.1656;	296.99	-
11	50200220	50200272	16.7403;63.5016;31.8266;7.61465;72.8712;10.7443;10.871;11.887;2.4536;14.0213;24.9733;39.837;50.0101;48.1435;52.4285;129.031;85.9836;87.623;48.1687;36.4837;49.4095;187.533;98.4679;70.3567;14.2027;61.2994;84.7044;63.79;68.4446;80.8199;20.8565;16.7824;49.8658;15.5107;0.919756;115.795;88.3657;22.256;8.59562;	1963.19	-
11	50183783	50183785	49.2506;32.256;	81.5066	-
11	50126445	50126473	13.1105;20.6934;26.5519;6.17876;26.423;30.996;22.5666;18.2874;47.3396;68.3488;113.809;149.183;84.6924;50.4281;1.32134;0.612608;9.53186;24.7185;12.2844;14.3909;35.2487;13.2408;	789.958	-
11	49704902	49704918	4.64197;2.81461;9.61133;	17.0679	-
11	49704365	49704369	2.50562;8.43548;5.38123;2.70652;	19.0289	-
11	49696292	49696295	7.69569;28.3567;11.1614;	47.2137	-
11	49696009	49696011	1.9587;4.40627;	6.36497	-
11	49695858	49695898	4.59498;8.97818;33.0108;53.5503;6.7115;0.289195;0.257406;1.49362;5.0016;14.6432;	128.531	-
11	49684604	49684634	0.586029;12.6796;18.4683;2.41629;8.40692;7.27105;8.51692;	58.3452	-
11	49684544	49684549	6.69427;11.766;9.99781;9.81891;6.66887;	44.9459	-
11	49675287	49675288	11.1081;	11.1081	-
11	49675244	49675245	3.2119;	3.2119	-
11	49675205	49675206	1.1081;	1.1081	-
11	49675139	49675140	2.31358;	2.31358	-
11	49675052	49675091	0.057208;5.63106;5.71751;23.0963;8.02392;2.5729;25.0159;13.7513;7.99631;2.87647;	94.7389	-
11	49675007	49675031	6.34006;9.49342;15.886;26.2638;73.0626;6.11184;26.1353;34.0771;	197.37	-
11	49674843	49674862	11.1418;8.07109;23.5238;3.95586;	46.6926	-
11	49674767	49674805	6.1615;35.0527;4.75698;20.5031;3.43353;30.4345;53.1803;38.4116;42.6627;0.214256;1.04378;28.0024;40.4987;143.837;22.7896;19.8292;23.268;21.3443;3.52886;	538.953	-
11	49674651	49674656	8.85806;49.8096;48.2289;43.9204;2.60973;	153.427	-
11	49674583	49674599	0.969441;57.3267;98.4835;	156.78	-
11	49674507	49674511	5.05242;3.50484;1.20104;8.60625;	18.3646	-
11	49674432	49674437	5.05174;10.3882;5.87628;2.96521;4.34016;	28.6216	-
11	49674317	49674326	22.9538;52.8783;26.5723;1.50452;26.4982;51.6606;26.2525;3.25614;7.4168;	218.993	-
11	49674265	49674277	2.76154;1.14402;1.7515;8.73574;5.01332;11.6129;5.09379;20.8321;1.0541;9.09978;6.16431;	73.2631	-
11	49674241	49674242	1.58963;	1.58963	-
11	49673801	49673830	5.19434;89.0396;158.193;73.3047;84.694;27.1616;114.657;267.847;131.548;38.2462;83.8193;152.028;323.75;367.21;367.838;368.418;229.632;171.05;7.83703;16.4504;39.363;	3117.28	-
11	49673361	49673416	12.6926;11.2892;13.3498;19.5426;13.1762;23.538;12.7735;3.05821;1.23684;0.874164;10.1477;14.9345;16.9835;23.0671;23.0453;33.408;39.9426;26.0344;1.62767;1.53927;1.14258;0.405979;	303.81	-
11	49673245	49673246	7.73094;	7.73094	-
11	49673184	49673223	1.86284;9.72048;22.0607;35.8343;15.55;26.2002;40.4865;3.27867;5.95311;9.70368;0.524351;7.26952;16.9146;4.46267;	199.822	-
11	49672977	49672997	9.45048;12.2114;6.94007;15.1768;20.2965;26.6743;14.7373;2.71318;14.1944;4.08954;	126.484	-
11	49672902	49672909	11.2943;8.89523;16.5031;	36.6926	-
11	49672852	49672853	1.13398;	1.13398	-
11	49672777	49672813	28.5922;116.167;54.1391;25.7338;56.489;57.7444;16.2998;27.548;26.914;117.265;145.947;32.613;25.728;34.8862;3.72554;1.20812;1.41134;28.2254;69.1191;	869.755	-
11	49672605	49672615	6.55457;38.933;8.64759;0.0734215;	54.2086	-
11	49672541	49672542	11.8206;	11.8206	-
11	49672513	49672520	59.9131;60.1691;74.9254;49.1549;2.68825;21.8642;	268.715	-
11	49672405	49672406	0.335855;	0.335855	-
11	49672287	49672343	13.6789;8.41094;40.9324;51.0598;33.9645;103.898;24.1278;5.12684;4.18925;10.5333;35.8944;112.027;165.486;241.33;279.348;58.0368;8.92656;56.7427;102.277;57.6183;26.8822;	1440.49	-
11	49672191	49672192	11.4763;	11.4763	-
11	49671836	49671861	50.4097;14.7647;76.1254;84.5719;28.0119;35.0843;144.817;117.31;180.963;309.342;311.167;34.1914;69.3496;63.1561;13.6709;10.9841;2.94429;17.7013;	1564.56	-
11	49671812	49671814	28.0715;108.538;	136.61	-
11	49671546	49671605	4.68274;4.22759;71.7382;153.493;134.807;101.63;35.8688;24.3512;16.4506;20.5593;0.272751;23.9058;33.1115;87.548;147.245;150.823;91.3197;85.2059;104.051;47.7972;23.0127;59.3918;11.407;51.0362;	1483.94	-
11	49671237	49671239	2.04636;2.53636;	4.58272	-
11	49445525	49445528	21.4494;91.8881;71.4439;	184.781	-
11	49088762	49088771	101.015;50.4294;77.2267;29.6405;40.1773;23.6405;17.7033;11.8271;1.68895;	353.349	-
11	49088725	49088733	7.9599;42.0454;60.7644;35.9451;13.2954;11.1907;15.4672;17.1249;	203.793	-
11	48996566	48996588	33.9169;60.0998;24.8643;3.90468;29.1382;24.2525;3.53519;7.50876;50.6759;50.5076;52.1608;42.264;15.7535;0.991363;20.5342;39.1723;9.97425;13.8292;13.6228;8.18112;	504.887	-
11	48996356	48996392	5.19913;123.672;145.136;103.714;91.151;218.196;32.9569;3.24268;11.1814;99.3384;253.705;329.248;359.774;331.971;116.123;103.026;154.424;40.481;101.007;85.0695;35.338;16.0539;95.5971;62.9239;9.49086;15.9778;12.7015;2.41426;	2959.11	-
11	48857054	48857056	31.2768;45.6703;	76.9471	-
11	48857009	48857034	101.889;121.144;82.336;5.61577;50.0505;102.49;121.679;121.633;121.575;121.504;121.42;29.7285;79.8373;63.2589;23.524;28.2756;4.07393;	1300.03	-
11	48834462	48834468	129.152;148.399;148.405;148.393;148.363;127.794;	850.506	-
11	48833954	48833956	113.694;112.867;	226.561	-
11	48833917	48833923	121.908;141.118;141.088;141.042;140.979;120.379;	806.513	-
11	48825846	48825865	0.225085;22.981;5.40018;29.5863;14.3735;0.34595;4.60276;13.01;16.6983;5.12351;12.4212;	124.768	-
11	48825765	48825767	10.2003;18.0142;	28.2145	-
11	48825728	48825732	1.37211;17.4002;37.5708;28.1966;	84.5397	-
11	48825618	48825663	17.2462;3.86339;19.0111;27.7523;0.514891;9.71768;28.6808;53.7712;32.1893;5.97268;15.7845;12.1842;10.0126;0.639827;13.9231;3.09647;24.8573;14.1474;3.62603;17.366;21.3907;12.3748;	348.123	-
11	48825477	48825484	1.26144;22.7559;2.58433;6.7174;4.02112;4.75914;	42.0993	-
11	48817004	48817006	0.668133;0.314567;	0.9827	-
11	48807114	48807143	2.0045;2.23403;1.85803;8.47166;22.8399;	37.4081	-
11	48807079	48807081	1.4963;8.29681;	9.7931	-
11	48806985	48807003	3.01137;3.11255;3.57362;7.56461;16.8458;3.99754;28.3989;28.1705;1.13303;11.465;27.8805;7.54887;3.76929;	146.471	-
11	48806881	48806912	3.80246;13.6813;13.3631;13.4478;20.6256;1.34625;1.24543;0.35279;0.555903;3.02412;	71.4447	-
11	48806777	48806779	14.5049;13.8456;	28.3505	-
11	48806752	48806753	7.37313;	7.37313	-
11	48806593	48806597	10.1583;10.5426;5.17534;7.25002;	33.1263	-
11	48806527	48806529	1.54186;6.28154;	7.82341	-
11	48752039	48752068	0.165903;0.385734;1.71406;17.0354;3.16486;29.2727;39.5768;60.8636;59.0465;6.99006;57.7596;65.9638;26.5877;28.4997;45.9696;	442.996	-
11	48751889	48751890	36.6489;	36.6489	-
11	48751807	48751850	5.31079;17.869;18.0083;19.7283;16.0263;13.8699;52.2677;89.2114;19.3733;9.79619;44.7884;97.0255;53.5111;70.9012;74.4192;68.7829;68.1631;30.8992;78.1446;33.2243;91.1599;28.9294;13.5451;14.2063;	1029.16	-
11	48751648	48751672	86.3675;90.5559;26.6981;73.9742;104.692;83.8643;11.0812;4.71377;5.78837;	487.736	-
11	48289900	48289918	5.43553;4.69376;12.2415;	22.3708	-
11	48289856	48289858	9.0862;6.09858;	15.1848	-
11	48289828	48289830	4.23722;0.311569;	4.54879	-
11	48024872	48024876	24.2948;22.9706;12.8914;12.5255;	72.6823	-
11	46879719	46879722	11.953;29.2835;9.58792;	50.8245	-
11	46450729	46450730	0.194165;	0.194165	-
11	46450458	46450496	0.0397036;1.28094;10.1834;73.1165;11.4675;2.15853;14.7175;7.90739;1.31077;13.9693;7.55095;28.1711;19.7877;13.7877;13.7166;7.49718;9.56773;13.6243;13.7686;35.936;5.40381;19.335;41.4649;4.18784;	369.951	-
11	46450326	46450329	6.97975;20.7838;15.5829;	43.3465	-
11	46450235	46450243	9.57042;19.0525;37.7285;35.6339;10.6726;14.5071;6.60628;1.1217;	134.893	-
11	46450074	46450078	1.87319;3.98236;5.78643;7.71264;	19.3546	-
11	46450037	46450044	6.27473;15.503;22.1751;28.2013;7.6308;12.3888;4.34339;	96.517	-
11	46243432	46243461	2.90888;4.13637;6.72496;13.1282;34.1078;32.4029;26.4198;5.20624;4.71977;4.36616;2.80974;0.889226;5.56921;13.827;0.854782;	158.071	-
11	46228424	46228427	0.528246;1.85067;0.30446;	2.68337	-
11	46196353	46196377	21.2373;26.5487;7.63506;7.67689;8.54065;7.3915;5.1343;8.43298;44.6236;18.5533;1.12927;1.62827;11.3104;16.8472;21.3077;9.89308;5.22848;	223.119	-
11	46196313	46196317	20.2296;25.9869;4.62162;1.24798;	52.0862	-
11	46196134	46196169	6.6234;18.0051;26.449;71.6871;35.6842;5.37571;8.6252;3.26517;9.04719;63.0526;11.1194;31.6454;15.4556;0.782392;29.0609;	335.878	-
11	46196006	46196010	33.9017;36.4481;6.06904;12.1352;	88.554	-
11	46195908	46195947	48.2288;53.3715;18.8354;20.6017;21.2936;9.51771;103.85;89.5867;187.504;224.835;32.5678;96.2219;56.1175;27.5392;30.0975;72.1475;3.99456;8.57036;13.1846;	1118.07	-
11	46195800	46195833	13.7805;7.74592;21.6212;63.1905;0.823663;13.6545;19.6812;45.8344;9.81743;	196.149	-
11	46195656	46195683	2.72662;29.3829;6.75307;11.8199;11.1613;29.8288;3.90178;	95.5745	-
11	46195574	46195575	14.1777;	14.1777	-
11	46195150	46195152	36.9525;11.8153;	48.7678	-
11	46195092	46195093	3.10655;	3.10655	-
11	46195007	46195048	11.0041;21.554;16.1246;6.90373;47.653;61.0412;13.5383;14.3197;5.91299;51.3265;6.02887;19.5507;11.5738;32.283;40.9303;25.9814;8.36198;1.03337;0.391088;10.4397;	405.952	-
11	46194826	46194831	3.21821;3.02076;1.70149;7.27372;3.72768;	18.9419	-
11	46194731	46194732	14.5207;	14.5207	-
11	46194688	46194689	7.29934;	7.29934	-
11	46194603	46194624	10.3103;17.7845;11.7623;30.6688;	70.526	-
11	46194518	46194541	10.3446;10.9475;54.9293;68.316;28.7196;18.9373;53.096;24.7155;	270.006	-
11	46194490	46194491	2.68192;	2.68192	-
11	46194425	46194447	10.1019;22.3796;11.2307;35.4329;28.6548;34.3429;4.13787;20.9004;13.5141;23.7575;12.2333;	216.686	-
11	46194374	46194376	19.3486;27.3391;	46.6877	-
11	46194191	46194212	0.419871;11.8749;24.5834;17.0239;18.8887;29.8656;20.7648;22.4771;13.4601;20.9159;20.8064;11.4392;12.1258;17.6869;15.5741;	257.907	-
11	46194080	46194081	0.186196;	0.186196	-
11	46194004	46194006	6.37672;5.19746;	11.5742	-
11	46193917	46193936	2.25781;11.7222;22.1304;10.6835;30.0124;19.4475;6.86365;44.1125;28.6286;4.78502;7.91292;16.8238;2.95676;16.7882;11.8892;1.81808;	238.833	-
11	46051606	46051628	0.0386924;2.6539;0.0386924;0.926231;4.1517;9.23562;	17.0448	-
11	45933543	45933547	4.16833;7.43004;5.05167;0.163517;	16.8136	-
11	45933405	45933406	1.46345;	1.46345	-
11	45932922	45932925	0.439405;2.9013;7.72945;	11.0702	-
11	45932569	45932570	0.153679;	0.153679	-
11	45932281	45932287	4.9466;30.1651;39.1068;8.46261;3.56425;2.42693;	88.6722	-
11	45932244	45932253	0.366388;0.571829;7.0953;2.66948;	10.703	-
11	45932112	45932113	0.229134;	0.229134	-
11	45931993	45932009	7.14399;11.7533;0.232501;2.17083;	21.3006	-
11	45931434	45931453	3.5842;2.82422;1.31072;11.8221;14.6681;5.62892;0.037665;	39.8759	-
11	45931129	45931132	9.74734;4.04974;2.60722;	16.4043	-
11	45931046	45931047	3.90932;	3.90932	-
11	45931005	45931009	4.73065;4.81638;4.16856;3.07953;	16.7951	-
11	45930808	45930832	6.31764;11.5677;2.39433;1.29691;0.635529;	22.2121	-
11	45929533	45929550	1.57433;3.5914;7.25197;7.73186;2.48769;13.9426;11.4654;16.8299;10.0992;4.30724;7.78571;24.6784;4.99476;14.3943;9.84495;	140.98	-
11	45514231	45514234	10.8472;67.8636;17.0526;	95.7634	-
11	44578447	44578450	45.6113;11.9124;5.31977;	62.8434	-
11	44455186	44455205	7.40208;11.4718;3.19534;18.8878;12.609;12.4993;10.3986;16.714;12.5326;20.9613;20.8789;14.6069;0.953414;4.81415;6.07731;4.02547;9.50617;	187.534	-
11	44455060	44455062	2.25234;1.74002;	3.99236	-
11	44454891	44454930	6.48546;11.6705;12.6985;6.58735;17.8452;14.4219;4.8801;10.4417;8.51817;2.34668;0.926356;2.70916;3.86219;	103.393	-
11	44454696	44454701	3.7095;3.11707;0.115211;	6.94178	-
11	43863319	43863328	101.276;120.54;120.568;120.583;120.585;69.2748;40.0294;48.9833;2.01585;	743.855	-
11	43735192	43735197	3.90904;4.90801;2.01012;1.61953;	12.4467	-
11	43730278	43730286	1.67455;2.79934;1.65673;5.27273;25.463;12.3469;	49.2133	-
11	43730163	43730166	0.786489;2.24685;1.94608;	4.97943	-
11	43730130	43730131	4.6683;	4.6683	-
11	43726887	43726898	1.50735;2.46085;2.39271;1.48743;	7.84834	-
11	43552469	43552473	1.37961;4.90829;5.56815;5.56935;	17.4254	-
11	43473922	43473950	3.74858;24.7119;71.6862;95.9859;28.241;32.593;14.6662;2.02191;12.3711;15.6669;11.6389;10.0647;1.55121;0.647739;2.0482;0.357089;	328	-
11	42902599	42902607	23.6542;20.7652;16.6793;25.7615;7.11737;24.6851;19.5683;	138.231	-
11	42378217	42378223	10.8097;12.5196;16.7372;12.5885;19.7934;15.4775;	87.9259	-
11	42133454	42133501	6.34478;30.9778;1.90601;5.26469;22.7469;15.7785;1.62832;30.5124;54.3333;33.7551;16.5501;9.24645;5.86212;5.19793;5.15514;30.3649;30.3594;0.803809;12.6332;3.88998;9.47053;	332.781	-
11	42133344	42133345	0.902794;	0.902794	-
11	42133296	42133298	7.59229;17.4168;	25.009	-
11	42133251	42133256	1.11646;19.9285;	21.0449	-
11	42133165	42133171	0.422716;1.33225;1.96796;3.22163;	6.94457	-
11	42133019	42133023	22.7655;28.0428;17.9311;3.9141;	72.6535	-
11	42132942	42132995	17.3279;20.6866;3.85331;1.48209;1.47798;16.9943;6.65738;8.51858;3.37725;6.59023;6.7507;26.7389;8.23063;24.8522;7.72901;6.72097;6.11607;2.67834;10.6238;6.81495;	194.221	-
11	42132859	42132877	1.08497;8.90514;28.181;10.8318;1.28691;6.83219;	57.122	-
11	42132763	42132773	14.4358;13.883;2.83811;6.94025;7.92386;	46.0211	-
11	42132662	42132664	2.39425;3.85379;	6.24804	-
11	42132417	42132444	14.2713;16.1492;7.59801;1.72389;11.347;28.6341;12.4301;33.42;8.16273;	133.736	-
11	42132364	42132365	1.80296;	1.80296	-
11	42132242	42132270	0.00968569;13.05;34.7455;45.1467;22.0472;13.9971;49.0664;40.7586;61.3986;26.1704;26.0814;32.3317;14.4865;32.7241;23.424;48.5364;50.21;61.2929;2.14541;0.138545;97.287;100.927;	795.975	-
11	42132211	42132213	0.328342;1.23765;	1.56599	-
11	42132097	42132098	16.8626;	16.8626	-
11	42132000	42132002	3.50329;34.7625;	38.2658	-
11	42131904	42131921	0.342112;10.7381;	11.0802	-
11	42131821	42131862	3.60611;20.5715;48.0251;12.487;20.4682;3.40463;2.81126;41.9665;0.65998;20.9448;21.9149;9.87608;73.1136;54.5107;40.2646;24.6038;0.307407;43.913;21.6001;8.16445;4.01897;20.1703;24.6683;	522.072	-
11	42131400	42131447	12.734;77.5072;14.8983;16.072;19.2646;58.0385;4.58745;0.366077;42.2312;30.8613;17.8734;11.7372;	306.171	-
11	42131351	42131364	69.832;132.081;7.5252;9.94142;30.9264;73.6367;	323.942	-
11	42131289	42131311	77.6028;121.194;32.8042;4.48082;4.70666;24.3228;	265.111	-
11	42131209	42131240	28.744;73.6782;86.1978;36.5266;6.14693;43.3948;11.3946;16.0175;35.4562;8.27484;44.1461;7.3145;63.517;18.1293;4.3836;22.9679;	506.29	-
11	42131027	42131042	13.1098;14.382;10.3366;7.03052;3.65301;8.18116;	56.6931	-
11	41912198	41912210	0.919731;17.3465;4.18976;8.07434;0.736834;8.04914;12.844;4.03475;0.651489;	56.8466	-
11	41911762	41911801	14.2138;6.91296;15.4004;21.3374;60.4993;42.7206;58.7665;35.6452;30.3712;43.9745;63.0943;141.933;72.9299;81.7287;66.8956;79.8049;91.7877;76.8901;77.9647;1.66279;14.2509;56.9865;42.2424;32.0351;26.6536;13.8086;46.366;15.4835;2.71434;	1335.07	-
11	41911456	41911510	4.1428;48.271;12.1458;12.8589;5.24036;7.10861;16.476;0.847202;4.77486;10.1902;4.94013;10.8063;6.69989;1.21229;	145.714	-
11	41911383	41911409	9.65422;7.95388;4.25053;11.8028;5.59565;9.18482;20.1011;12.7147;10.7226;7.66017;8.66556;0.552181;22.1327;43.0303;6.89993;	180.921	-
11	41911218	41911221	15.6716;26.6162;13.5705;	55.8584	-
11	41911175	41911186	16.2903;1.50901;0.805497;0.721253;0.125505;0.402407;	19.8539	-
11	41911123	41911128	2.30628;1.99115;21.3362;13.3999;4.81957;	43.8531	-
11	41911063	41911064	8.47031;	8.47031	-
11	41634207	41634222	0.14033;5.19756;32.5205;30.6588;28.4871;20.1864;22.4705;9.49535;6.80088;2.32393;2.56407;1.68699;10.6835;10.6208;	183.837	-
11	41412147	41412150	3.45822;3.45822;3.45819;	10.3746	-
11	41384365	41384370	0.618994;4.73484;5.23429;13.3807;5.81219;	29.781	-
11	41226610	41226613	3.56835;19.4685;24.4488;	47.4856	-
11	41220859	41220863	0.349752;9.76379;7.65296;4.05829;	21.8248	-
11	40755175	40755178	0.642098;7.87628;13.0036;	21.522	-
11	40755110	40755115	4.16259;12.2396;32.4969;33.1349;4.09854;	86.1326	-
11	40755062	40755090	1.22011;1.73421;2.54124;21.4109;11.747;15.8033;15.8049;14.6726;5.54812;	90.4823	-
11	40750865	40750932	0.986598;3.2671;1.69864;6.63216;7.50121;7.55051;0.432365;2.7036;5.59841;12.0899;12.6374;15.297;12.9519;10.7435;14.9296;10.7673;13.6551;	139.442	-
11	40750734	40750744	2.97432;49.3248;75.7293;11.7465;5.8773;	145.652	-
11	40750535	40750592	23.0423;17.5332;14.6918;71.8279;52.7555;14.0678;8.75764;17.9233;81.4564;81.7311;27.4966;32.5871;3.22322;33.3451;7.31625;26.1365;36.316;42.2515;29.6466;8.30232;35.1558;83.8576;3.17734;19.6889;2.22528;5.32045;32.9819;74.7233;5.84615;2.46409;33.3977;	929.247	-
11	40750399	40750401	0.282287;1.97589;	2.25818	-
11	40750333	40750368	68.6777;107.039;35.4652;18.098;0.810544;51.8288;93.3019;52.2566;39.7111;8.73089;0.508516;25.7604;1.49576;22.8273;25.8107;	552.323	-
11	40750151	40750196	12.0547;42.8388;21.7853;2.75227;26.8731;13.9993;0.889846;1.82007;15.8974;7.51659;20.2969;2.16485;10.9665;2.48789;4.17528;	186.519	-
11	40749809	40749877	7.29658;4.66446;25.031;46.2108;58.3576;25.3019;17.9297;30.1354;25.3494;41.927;12.0381;2.92711;42.1196;31.1632;41.4201;60.0893;7.27009;17.5251;11.1022;2.80282;10.8371;13.5122;25.4038;66.8669;28.2377;7.76207;21.2267;18.4732;5.0021;17.3291;	725.312	-
11	40749496	40749498	1.38312;14.3088;	15.6919	-
11	40749330	40749338	9.61168;10.8404;3.40904;3.31507;7.16079;7.30577;3.46169;5.94654;	51.051	-
11	40749218	40749243	1.1592;12.929;30.8009;46.3967;10.4919;4.65708;5.80471;5.6543;13.059;18.3737;42.6136;46.0806;63.4157;25.187;20.3738;15.484;29.7846;19.7632;16.7605;	428.789	-
11	40749072	40749094	0.135377;23.931;55.2977;42.8376;20.1404;37.7646;40.9874;37.9015;9.64053;6.88496;6.80724;12.8264;16.2815;	311.436	-
11	40748843	40748854	1.1982;1.91579;1.77157;8.16128;13.6043;15.8561;30.3501;15.065;5.33547;10.8246;15.1675;	119.25	-
11	40748819	40748821	4.40886;9.4543;	13.8632	-
11	40679980	40679994	1.86515;2.6145;0.287438;1.17858;	5.94566	-
11	40679949	40679951	2.78025;2.06803;	4.84828	-
11	40679677	40679707	4.64382;21.0313;16.9024;15.107;11.579;30.633;34.8771;43.4115;43.559;32.9359;55.3624;36.5378;10.5518;2.11596;16.6477;17.9502;11.7772;40.8921;24.0129;38.6761;63.2984;80.0285;71.6408;12.6134;0.82254;	737.608	-
11	40679512	40679535	2.11035;5.92885;10.7967;6.66724;5.74399;6.68754;11.9847;8.13933;15.6524;5.2131;	78.9243	-
11	40672793	40672810	4.26934;22.6868;13.7486;16.3433;1.03157;1.53872;10.3165;27.7166;0.015345;	97.6667	-
11	40672593	40672607	4.73344;3.80894;2.00926;3.36675;	13.9184	-
11	39498733	39498734	2.02857;	2.02857	-
11	38376145	38376161	3.04648;13.4893;2.23598;7.51917;17.1586;4.15971;11.0386;14.3772;6.55417;3.863;0.525239;4.59616;0.538997;	89.1026	-
11	38376081	38376101	4.15989;3.53475;5.54333;8.34252;5.4093;10.9287;3.45377;8.61518;2.26209;29.2253;61.2611;47.2402;24.1456;34.6272;9.951;13.8977;18.2586;8.74667;2.25646;	301.859	-
11	38162898	38162906	0.597466;9.55241;5.99159;9.84975;14.3627;24.7822;51.5334;13.113;	129.783	-
11	37445556	37445585	36.5756;9.47381;4.58166;21.967;23.2062;10.3861;6.40387;6.33677;9.61153;2.39388;5.42412;5.97806;11.9114;2.67506;0.920549;1.29843;4.75596;3.09895;2.03033;9.12665;5.88402;	184.04	-
11	37034957	37034958	4.54476;	4.54476	-
11	36813145	36813173	8.57736;12.5671;1.60865;16.5062;49.0849;9.79663;9.64979;17.9731;18.0321;19.7181;8.1975;1.62019;14.4072;	187.739	-
11	36813122	36813123	5.78331;	5.78331	-
11	36813030	36813031	2.05466;	2.05466	-
11	36813005	36813007	2.41822;10.1254;	12.5436	-
11	36812960	36812963	2.08907;1.56574;4.42339;	8.0782	-
11	36812843	36812867	6.55461;28.3349;57.4459;14.8128;0.0978619;15.046;17.935;36.8369;32.4858;10.2894;	219.839	-
11	36812753	36812755	9.65108;9.55208;	19.2032	-
11	36812708	36812729	2.60497;7.43331;	10.0383	-
11	36812476	36812499	0.926093;25.0334;43.0381;2.96557;7.54658;6.84059;3.78689;14.7971;19.2307;	124.165	-
11	36812410	36812434	8.71809;14.1817;20.3461;14.5626;13.4051;2.10136;	73.3149	-
11	36812336	36812357	0.0063023;10.6768;39.8412;1.92761;1.94521;4.41744;0.593623;	59.4082	-
11	36736064	36736068	3.75964;3.75961;3.75961;1.83936;	13.1182	-
11	36707059	36707062	0.713899;3.51261;4.09629;	8.3228	-
11	36693707	36693716	2.54113;1.70163;	4.24276	-
11	36693609	36693657	6.908;17.3189;21.3312;4.29172;0.38674;15.5133;61.0066;34.2312;11.0173;3.22262;38.6877;17.0544;7.65697;4.4392;15.0345;4.06943;4.07881;31.2429;0.636928;	298.128	-
11	36693454	36693476	2.6468;6.61822;12.5479;10.7066;15.9568;3.11788;	51.5942	-
11	36629240	36629243	7.12187;8.63888;8.45877;	24.2195	-
11	36627218	36627274	0.354022;0.0634437;0.0255286;3.75453;6.32244;3.49618;17.2927;13.8016;1.97057;24.3379;85.6762;38.1087;42.3449;21.4001;28.6701;1.80272;12.3853;19.1887;4.40322;8.93798;	334.337	-
11	36627156	36627159	4.91589;9.19203;6.78302;	20.8909	-
11	36626451	36626461	3.84586;4.82018;2.00345;5.34617;3.83668;	19.8523	-
11	36623146	36623151	4.43793;5.25249;3.6071;5.979;0.572454;	19.849	-
11	36500044	36500047	3.10949;10.0915;7.12401;	20.325	-
11	36482316	36482317	2.91329;	2.91329	-
11	36482293	36482295	0.306659;0.61776;	0.924419	-
11	36482118	36482119	0.989551;	0.989551	-
11	36007111	36007139	12.3028;20.3021;9.82957;17.2609;9.88249;4.82909;16.9852;4.03829;3.492;21.2849;7.8118;4.49899;2.978;1.27083;	136.767	-
11	35719756	35719783	0.827143;16.6906;45.01;53.5683;45.0671;8.3538;0.83481;49.7925;76.1489;17.7046;9.42183;20.0053;36.882;50.1935;	430.5	-
11	33755023	33755045	136.585;135.887;138.918;158.695;159.237;139.245;141.565;161.279;161.757;162.222;162.674;163.112;101.023;143.426;145.504;165.096;165.45;145.268;	2686.94	-
11	33754972	33754999	8.5966;149.737;168.832;168.688;168.531;147.837;126.145;51.6002;136.408;67.3223;144.579;142.893;	1481.17	-
11	33754881	33754883	100.846;99.2361;	200.082	-
11	33754801	33754807	53.6473;98.3818;98.1523;97.9227;97.6929;76.9415;	522.739	-
11	33655701	33655703	5.60057;5.60047;	11.201	-
11	33630307	33630309	2.02027;3.46171;	5.48198	-
11	33630282	33630287	2.50922;2.37868;0.936453;0.938164;0.886147;	7.64867	-
11	33629886	33629889	0.158244;1.39205;1.21131;	2.76161	-
11	33507849	33507850	19.0238;	19.0238	-
11	33152763	33152765	9.90476;10.0011;	19.9058	-
11	33152674	33152684	12.6665;8.86218;44.3416;	65.8702	-
11	33152584	33152619	2.95423;13.2023;19.3451;17.3021;13.5908;18.9053;75.2075;193.273;172.725;24.7165;108.651;152.59;141.222;54.6513;156.116;168.508;44.4148;19.414;34.2184;8.21068;4.77562;26.6993;	1470.69	-
11	33150922	33150934	7.93894;14.9623;21.7272;9.50568;3.34993;1.83562;1.42481;1.02097;0.222828;	61.9883	-
11	32910351	32910372	16.9149;26.6895;27.1889;28.7402;31.8733;11.8959;0.276949;15.7916;8.20211;6.35544;	173.929	-
11	32910180	32910214	25.0365;30.3901;16.4744;10.8684;33.1494;118.557;68.5912;22.2264;8.4612;37.6439;0.833622;5.92408;14.1399;40.7693;3.59799;6.19106;	442.854	-
11	32910081	32910086	18.0664;45.0194;0.804825;	63.8906	-
11	32910011	32910012	8.1754;	8.1754	-
11	32909950	32909952	7.53012;9.53512;	17.0652	-
11	32909879	32909898	2.30253;20.7128;21.8091;56.9751;10.0423;1.65226;7.62932;33.8361;58.3425;25.3279;17.2378;58.565;33.3732;7.75207;4.99685;	360.555	-
11	32909805	32909829	13.9277;91.0936;36.2407;17.2023;13.5289;48.3077;45.319;1.06038;27.2784;	293.959	-
11	32909658	32909684	0.894672;2.67711;7.81349;37.1672;8.46512;8.41124;23.1428;15.7023;	104.274	-
11	32909597	32909600	2.05032;4.26544;5.40377;	11.7195	-
11	32909362	32909399	17.3033;7.87973;2.90075;6.92972;4.94708;3.03356;7.85658;7.07401;14.6557;5.10166;9.57414;16.6495;3.19211;	107.098	-
11	32739632	32739636	29.2059;53.4333;39.1022;51.7564;	173.498	-
11	31975262	31975265	25.7223;25.7223;2.9303;	54.3749	-
11	31912739	31912751	2.96647;2.53152;0.608132;1.98924;5.80662;8.63563;10.7825;3.63979;	36.9599	-
11	31912404	31912405	3.87487;	3.87487	-
11	31857024	31857027	61.6469;62.1345;6.815;	130.596	-
11	31671785	31671789	4.5251;8.71834;21.7703;0.240595;	35.2543	-
11	31671722	31671724	0.295709;10.2236;	10.5193	-
11	31665400	31665458	3.30655;5.20141;4.174;2.19763;29.1696;18.0172;49.1123;47.2619;12.6059;10.7523;3.77413;3.01116;2.47105;3.79207;1.90473;0.278734;1.92529;1.95396;4.60041;11.8678;	217.378	-
11	31665289	31665290	6.0337;	6.0337	-
11	30977311	30977330	4.0099;0.909257;3.11508;	8.03424	-
11	30977284	30977287	0.732446;4.11454;0.840258;	5.68724	-
11	30977063	30977083	4.40598;5.50327;1.74155;5.04647;1.76349;7.4441;4.61187;0.263958;1.66107;4.60404;8.08681;	45.1326	-
11	30941850	30941868	1.14892;1.43414;1.84864;8.01524;9.2826;9.41291;12;4.20455;4.78681;	52.1338	-
11	30933810	30933835	5.90748;20.757;7.58196;2.26505;4.49806;12.5268;15.515;6.2474;4.81592;7.46917;1.24418;0.835709;0.737508;	90.4013	-
11	30932272	30932293	5.72328;14.5909;9.51136;1.74124;2.16554;5.15694;4.91349;1.56058;2.63572;6.78566;8.69254;0.863038;	64.3403	-
11	30931201	30931203	3.27442;3.86153;	7.13595	-
11	30931049	30931071	1.12401;13.71;5.23039;7.28007;	27.3445	-
11	30930951	30930975	0.140674;1.91418;2.18013;1.09899;13.0919;15.1599;9.95271;4.74819;0.808313;0.923515;0.216122;	50.2346	-
11	30930922	30930924	2.87784;4.2795;	7.15734	-
11	30930864	30930865	3.12636;	3.12636	-
11	30930498	30930500	0.534331;2.59743;	3.13176	-
11	30930469	30930471	6.42342;10.2454;	16.6688	-
11	30930294	30930306	3.95674;4.74094;3.68124;1.37744;0.723171;7.78745;15.4848;29.5061;38.2153;32.3828;61.6282;29.0195;	228.504	-
11	30928362	30928363	2.65657;	2.65657	-
11	30928317	30928318	1.31363;	1.31363	-
11	30927812	30927833	1.1054;2.1476;2.01133;13.9411;13.1747;10.769;3.1184;1.13852;0.574723;	47.9808	-
11	30926574	30926598	11.5041;5.55967;1.21644;5.63115;4.61401;4.64659;0.184713;2.2428;	35.5994	-
11	30926504	30926531	1.34486;19.3833;14.7562;7.51159;1.28131;1.28281;0.328401;6.29916;0.549185;	52.7368	-
11	30926128	30926131	0.225856;3.21545;14.3969;	17.8382	-
11	30899823	30899836	0.389138;2.47435;0.68508;5.93111;11.4319;6.10289;16.0213;9.1401;4.77046;	56.9463	-
11	30864509	30864510	0.00619252;	0.00619252	-
11	30572644	30572674	6.42504;11.8587;1.40596;3.9447;7.375;2.07416;1.94362;1.84266;14.4105;15.8172;32.5752;17.9522;13.4188;7.07612;6.09513;10.6302;12.4072;1.17182;	168.424	-
11	30572543	30572572	9.65496;21.1168;20.0612;6.48688;3.30121;2.22688;7.6186;18.9684;8.88112;3.63593;	101.952	-
11	30572283	30572317	2.51211;52.3293;47.0212;67.5279;88.1214;27.9869;81.6297;100.158;27.5948;44.0798;54.3297;48.0428;41.6689;53.8973;43.8466;29.0432;28.9494;30.6652;16.142;16.0482;62.2856;66.1907;23.4512;58.0812;19.8017;43.0068;63.7178;	1238.13	-
11	30572194	30572213	7.42792;13.3168;3.47258;19.4646;11.0454;54.6574;75.5482;36.417;34.3791;42.4933;26.5284;1.38845;10.6819;4.37679;19.9051;	361.103	-
11	30572128	30572149	3.91481;19.3271;10.3926;	33.6345	-
11	30572064	30572075	34.9795;55.1232;11.3926;19.866;12.4579;13.1942;9.07465;	156.088	-
11	30571396	30571435	24.7218;25.5563;27.5993;35.6866;25.794;22.5713;38.683;45.8157;40.4137;43.9672;13.5925;19.1745;9.15714;3.67682;21.0929;24.7837;19.6051;26.489;9.37604;1.541;0.245126;3.68777;7.91238;	491.143	-
11	30571314	30571321	10.4358;4.29353;2.60054;0.62689;4.93237;11.9841;5.90744;	40.7807	-
11	30506305	30506308	2.46707;4.96517;7.88452;	15.3168	-
11	30506172	30506174	10.5092;3.93334;	14.4426	-
11	30506041	30506049	0.205843;5.02248;7.63987;4.55073;11.7484;16.731;10.4445;5.73844;	62.0812	-
11	30505583	30505585	1.20048;5.44168;	6.64217	-
11	30265738	30265739	0.473027;	0.473027	-
11	30265703	30265714	0.263522;10.0794;3.66122;	14.0041	-
11	30265531	30265544	2.55186;4.50416;4.34591;2.32904;3.37443;	17.1054	-
11	30265444	30265446	16.3143;12.0364;	28.3507	-
11	30265400	30265415	6.03078;3.64838;1.64772;2.44594;4.90073;3.7587;1.90279;2.26894;	26.604	-
11	30265366	30265379	8.41824;30.0793;21.5249;0.236591;0.233955;10.2554;	70.7483	-
11	30198263	30198269	2.49382;1.75761;4.92993;	9.18136	-
11	30198160	30198177	9.58926;3.21909;1.33129;2.35299;	16.4926	-
11	30198113	30198115	1.22518;1.09884;	2.32402	-
11	30196757	30196758	2.02931;	2.02931	-
11	30194640	30194642	4.25519;2.53294;	6.78814	-
11	30187996	30188012	0.789853;6.20766;8.67044;1.89292;	17.5609	-
11	30107759	30107762	1.8831;12.2812;3.59717;	17.7614	-
11	30106967	30106969	10.1845;1.46527;	11.6497	-
11	30106944	30106946	1.0475;1.40343;	2.45093	-
11	30100460	30100500	0.853819;11.8493;11.2653;1.50488;8.52717;16.0324;75.697;87.9845;69.4572;22.2541;16.6039;50.591;74.4783;16.6937;	463.793	-
11	30100410	30100413	29.3508;72.7238;8.89313;	110.968	-
11	30100333	30100352	10.2386;27.3699;25.0956;21.7888;35.8995;21.7764;34.1105;57.2181;68.0282;58.5464;2.76815;1.77226;	364.612	-
11	30100265	30100266	0.108239;	0.108239	-
11	30100231	30100242	17.3378;8.16357;14.8212;12.8457;10.9042;44.2415;26.3294;0.808972;	135.452	-
11	30100095	30100101	1.97457;12.8622;1.56863;	16.4054	-
11	30099768	30099794	4.30197;24.9522;22.1302;40.229;77.4891;71.072;12.8073;10.9952;45.927;39.6675;126.407;97.3913;87.2755;84.1285;11.1441;8.57524;14.0043;34.5091;22.8988;0.287063;	836.193	-
11	30099738	30099739	20.0203;	20.0203	-
11	30099604	30099629	40.3241;31.5855;24.0854;12.9009;11.3982;1.39829;45.9336;83.4182;56.825;11.8267;33.4366;4.53624;	357.669	-
11	30099514	30099525	16.4554;26.2815;12.7321;3.56907;11.1917;9.86633;	80.096	-
11	30099459	30099460	5.13402;	5.13402	-
11	29978983	29978987	0.089598;3.28459;2.78006;	6.15425	-
11	29978584	29978586	1.79436;2.25424;	4.0486	-
11	29977528	29977539	9.03718;9.38572;4.89788;4.00741;	27.3282	-
11	29970691	29970693	1.39639;0.466643;	1.86303	-
11	29870031	29870042	1.25185;3.4196;3.09486;2.14403;5.68883;18.6816;3.4447;3.37678;8.93808;3.50522;	53.5456	-
11	29807017	29807042	9.4471;0.747673;3.42631;6.394;4.4039;2.11761;3.15974;3.22058;1.92352;9.39628;	44.2367	-
11	29765804	29765840	7.69446;1.1898;8.76261;5.12339;4.92298;2.0039;3.39406;37.7916;41.0044;4.85188;3.53013;3.90363;1.16505;4.58336;5.64698;8.05557;3.38874;	147.013	-
11	29765207	29765209	2.05374;2.03958;	4.09332	-
11	29765110	29765112	9.52728;5.50472;	15.032	-
11	29765033	29765063	1.71863;1.92424;5.39003;20.3178;30.1393;4.43343;23.92;27.44;12.0319;2.44635;8.48121;4.28984;2.93068;5.41434;22.6098;19.2826;1.30216;	194.072	-
11	29743595	29743601	11.1425;14.0406;6.10355;9.89722;7.73182;2.76474;	51.6805	-
11	29743515	29743516	1.23954;	1.23954	-
11	29743454	29743456	3.61544;1.62978;	5.24522	-
11	29565514	29565519	14.7204;46.4974;16.4702;2.71716;0.986265;	81.3914	-
11	29240052	29240088	0.756183;3.94894;6.27567;2.89014;7.00858;12.3964;22.8576;18.8371;16.6009;20.8058;10.0253;2.95223;5.12484;18.306;4.08982;6.69243;8.17499;9.21562;3.0336;10.919;1.81555;3.16022;14.5189;13.9279;4.98132;0.828537;	230.144	-
11	29238911	29238935	2.06553;8.30299;11.3722;0.213074;4.33649;8.35192;23.9743;8.33806;	66.9546	-
11	29221831	29221833	11.197;3.9603;	15.1573	-
11	29221656	29221658	8.00478;7.88484;	15.8896	-
11	29221604	29221605	0.460664;	0.460664	-
11	29221265	29221285	10.5599;19.9228;19.993;42.8519;49.8912;6.32417;13.3146;24.2493;11.7361;44.9557;13.6669;3.21881;4.8634;4.82289;21.1814;23.8323;0.0614423;0.971924;	316.418	-
11	29221243	29221245	0.327162;2.57846;	2.90562	-
11	29220760	29220764	0.209481;3.67433;2.57429;0.376839;	6.83494	-
11	29219663	29219676	0.462453;1.6978;8.88476;4.98505;9.66965;2.69325;4.10925;4.6715;0.62913;0.403418;	38.2063	-
11	29219428	29219433	1.65129;26.2322;14.3265;4.92784;8.98479;	56.1226	-
11	29219347	29219352	1.55565;11.518;17.1988;7.06239;3.63451;	40.9694	-
11	29219272	29219274	0.581783;0.879773;	1.46156	-
11	29171088	29171094	1.44955;4.74161;5.75649;6.31242;6.56326;6.77368;	31.597	-
11	29171048	29171065	2.00864;1.70453;4.80809;2.52935;3.88697;2.07121;	17.0088	-
11	28905389	28905395	4.39955;1.33784;3.80205;	9.53944	-
11	28567557	28567560	0.416757;1.66685;2.70128;	4.78488	-
11	28445092	28445097	0.727258;1.04961;2.72186;14.0436;3.22991;	21.7723	-
11	28388665	28388678	0.10517;3.98448;2.89105;1.27702;	8.25772	-
11	28388541	28388544	0.0639608;6.6766;0.142668;	6.88323	-
11	28388287	28388290	0.0862331;1.18865;0.246689;	1.52157	-
11	28388260	28388262	2.23795;1.65735;	3.8953	-
11	28388062	28388081	3.04312;2.02323;2.95568;0.93515;2.54648;6.67344;5.22244;17.9279;22.7119;13.5779;0.091982;2.0374;	79.7466	-
11	28388006	28388008	3.85082;3.83356;	7.68438	-
11	28387964	28387966	1.52387;1.1481;	2.67197	-
11	28387864	28387893	4.55048;22.0119;2.2854;2.42531;17.2292;55.2967;59.4066;47.0422;16.8776;4.07145;12.3722;1.93449;	245.504	-
11	28387828	28387840	0.395178;1.73665;3.18168;1.82666;	7.14017	-
11	28387751	28387767	3.74601;2.12935;11.6112;	17.4866	-
11	28387717	28387719	1.04302;5.13169;	6.17471	-
11	28387458	28387459	1.86783;	1.86783	-
11	28387408	28387412	22.3556;29.8102;25.2614;18.4564;	95.8835	-
11	28387384	28387386	2.13818;1.99308;	4.13126	-
11	28387313	28387334	0.833509;0.856722;13.0154;14.9647;28.4548;21.6952;8.95634;22.132;14.015;2.39604;4.58557;3.95788;9.2507;1.16736;	146.281	-
11	28387188	28387202	10.5917;3.81495;4.0774;3.27253;0.613628;0.334582;	22.7048	-
11	28387159	28387160	5.54857;	5.54857	-
11	28386486	28386487	0.812832;	0.812832	-
11	28339077	28339078	0.801954;	0.801954	-
11	28339047	28339050	1.90551;22.5708;8.22761;	32.7039	-
11	28338845	28338876	4.45661;3.61921;1.81252;0.424379;0.752782;1.24222;0.979896;	13.2876	-
11	28338684	28338688	7.42314;5.12419;10.1082;6.49286;	29.1483	-
11	28338662	28338664	3.18436;3.97089;	7.15525	-
11	28338507	28338528	5.7255;19.6753;2.2516;2.42617;2.06857;5.60153;	37.7487	-
11	28338073	28338078	10.3401;12.2059;7.20987;7.61957;0.224159;	37.5996	-
11	28337667	28337670	2.6515;0.758338;0.616897;	4.02674	-
11	28337305	28337313	0.0565072;3.73535;1.09772;19.665;39.1704;9.68165;	73.4066	-
11	28337200	28337201	1.2344;	1.2344	-
11	28336926	28336937	1.30535;7.92105;9.50427;1.20532;	19.936	-
11	28336849	28336852	0.54073;3.43766;0.54073;	4.51912	-
11	28336752	28336773	3.92564;4.0005;3.94524;3.2646;6.75623;4.13691;7.63512;	33.6643	-
11	27733496	27733504	0.648649;6.58313;0.652616;24.639;34.4984;5.86382;6.4937;	79.3793	-
11	27733421	27733424	0.233383;1.27044;1.87077;	3.37459	-
11	26878157	26878162	11.5731;21.1329;27.135;24.1929;5.25096;	89.2848	-
11	26202490	26202616	12.5957;41.9707;1.35544;6.00527;19.9577;11.6014;44.2557;1.48321;1.83644;4.13809;7.36476;17.5568;11.3637;43.858;1.19427;1.51985;3.757;7.53522;17.7676;7.83031;38.912;6.44242;12.4424;0.911787;25.7506;	349.406	-
11	25824794	25824802	4.04701;11.884;13.7363;4.79207;4.82602;	39.2853	-
11	25556613	25556618	15.7795;23.3624;12.9525;11.4175;4.01224;	67.5241	-
11	25373982	25373987	0.333939;1.36599;1.38054;1.38054;	4.46101	-
11	24076368	24076381	0.568992;4.7973;4.30416;33.794;53.7639;15.9313;6.06635;11.7089;10.2719;10.1459;19.4971;4.87069;	175.72	-
11	23863577	23863582	1.3995;8.19065;14.031;13.2677;4.83024;	41.7191	-
11	23860968	23860982	1.29912;0.706078;1.40559;1.19505;2.81345;	7.41928	-
11	23740562	23740566	5.26229;14.0228;4.01573;3.32665;	26.6275	-
11	23740182	23740185	3.04171;9.33218;5.07812;	17.452	-
11	23739934	23739937	3.81444;7.25006;3.6536;	14.7181	-
11	23737410	23737425	0.242671;2.49737;3.10184;	5.84188	-
11	23737244	23737248	2.42609;0.461262;	2.88735	-
11	23649151	23649185	15.7139;36.741;5.14309;1.74192;1.52573;11.3504;18.5402;41.3991;91.2219;18.4495;22.6615;45.6039;39.2364;45.158;8.33608;1.90638;14.3486;21.8085;13.4628;21.4598;46.1232;19.6293;21.7733;3.49327;1.54119;	568.369	-
11	23649082	23649083	3.46143;	3.46143	-
11	23649030	23649062	4.48939;15.9558;0.0849383;0.534001;0.341112;6.97037;17.3935;2.32462;21.9537;15.4357;1.22678;19.158;3.35953;	109.228	-
11	23648800	23648822	13.344;9.7134;5.83668;5.86277;0.887197;0.188199;	35.8322	-
11	23648644	23648657	0.72942;10.2638;1.60443;	12.5976	-
11	23648417	23648418	1.93924;	1.93924	-
11	23648154	23648195	14.4951;18.1478;19.4169;8.69144;1.57441;1.00175;5.2955;3.22701;1.29006;3.77207;0.136681;	77.0488	-
11	23648040	23648043	11.1628;4.29058;2.0413;	17.4947	-
11	23647826	23647827	0.136623;	0.136623	-
11	23647568	23647638	3.00914;16.4568;8.19105;8.18728;10.873;5.60919;27.525;49.7446;35.0869;8.74261;2.44382;23.7547;74.0724;8.74165;6.4353;18.5268;4.40676;15.2874;7.07636;1.88138;	336.052	-
11	23647231	23647258	3.17886;8.46656;10.5042;6.5404;11.2016;6.83718;11.5227;7.70802;1.08703;19.1617;12.476;5.95213;0.0855298;2.35836;1.06165;	108.142	-
11	23647206	23647208	1.44367;0.537665;	1.98134	-
11	23647163	23647165	4.47908;4.2755;	8.75459	-
11	23575352	23575354	10.3016;14.2776;	24.5793	-
11	23575221	23575238	1.45804;7.61882;3.65882;	12.7357	-
11	23574671	23574672	2.10038;	2.10038	-
11	23574546	23574559	1.79486;3.08097;0.0645389;5.68388;6.67693;10.2773;10.5403;15.5551;10.7956;7.92068;	72.3902	-
11	23574417	23574418	2.58843;	2.58843	-
11	23574279	23574293	6.79011;4.71126;4.22158;4.65497;4.22874;	24.6067	-
11	23491728	23491730	7.00798;0.941027;	7.94901	-
11	23490165	23490168	4.43446;6.03068;2.57629;	13.0414	-
11	23405708	23405710	28.3758;11.2589;	39.6347	-
11	23316751	23316752	32.8618;	32.8618	-
11	23302771	23302784	1.38801;11.7581;15.5222;8.40985;0.191864;13.4948;16.0112;18.1188;43.1496;20.1617;14.8535;4.61589;	167.675	-
11	22835964	22835966	0.847606;1.20127;	2.04887	-
11	22835936	22835940	12.3868;12.5156;11.3839;	36.2863	-
11	22835891	22835893	1.32553;0.962523;	2.28805	-
11	22835220	22835222	0.783147;1.37545;	2.1586	-
11	22835171	22835196	4.45266;0.551805;1.26755;3.02768;6.8606;8.72841;	24.8887	-
11	22835022	22835023	2.78418;	2.78418	-
11	22834820	22834823	1.70544;2.3004;1.92079;	5.92663	-
11	22758329	22758340	0.0598122;1.27243;5.6216;10.634;11.1286;7.65818;10.323;5.15814;2.82663;	54.6823	-
11	22221805	22221809	0.316693;3.33207;9.47227;0.527138;	13.6482	-
11	22221626	22221633	7.03076;2.6416;	9.67236	-
11	22221480	22221484	21.4512;16.1054;10.7183;3.66923;	51.9441	-
11	22221308	22221345	1.81687;3.9985;6.78364;2.22342;2.88137;1.49624;1.42909;2.01569;12.2475;14.2249;1.55601;3.51281;19.6042;30.1069;42.2128;69.4153;28.565;18.3288;27.563;7.05179;19.0691;19.5251;8.55479;7.89639;54.8604;24.24;	431.18	-
11	22221280	22221281	2.03788;	2.03788	-
11	22221203	22221204	6.20308;	6.20308	-
11	22221162	22221182	1.87259;11.6713;25.8208;41.9334;40.1941;27.3232;1.08896;6.72441;8.90393;	165.533	-
11	22221059	22221062	7.15166;3.85992;0.877306;	11.8889	-
11	22220819	22220820	1.51893;	1.51893	-
11	22220696	22220700	0.956943;2.47902;3.78486;4.92389;	12.1447	-
11	22209815	22209816	3.23975;	3.23975	-
11	22164922	22164924	1.31359;1.03971;	2.3533	-
11	22162407	22162433	1.18364;1.15581;5.20622;4.13105;2.21127;2.23739;	16.1254	-
11	22162352	22162354	0.299909;0.593279;	0.893188	-
11	22161919	22161954	4.58649;22.0947;12.9022;14.144;11.6494;6.21595;1.45714;6.04704;16.0712;1.43645;12.213;12.0436;1.4139;14.4083;11.952;3.55026;7.66437;18.5654;1.72887;0.768241;10.0086;1.41371;26.5383;18.8687;2.23106;5.59039;	245.563	-
11	22161880	22161896	3.79554;8.05941;2.94293;7.24035;17.1061;10.7584;5.44847;2.2076;	57.5587	-
11	22161624	22161640	1.97704;2.45346;15.289;14.5533;12.3987;8.86683;	55.5383	-
11	22161466	22161473	1.30273;0.465129;3.82708;3.09526;0.424551;	9.11475	-
11	22122966	22122969	5.39764;31.9699;5.69882;	43.0664	-
11	22084642	22084650	0.664201;11.1477;7.15473;	18.9666	-
11	22006792	22006794	4.44098;11.5278;	15.9688	-
11	22006769	22006770	1.68958;	1.68958	-
11	22006429	22006431	3.51753;2.85557;	6.37309	-
11	22006302	22006334	6.86275;36.7751;38.588;2.59329;2.7452;4.67292;17.2432;30.8136;16.1265;26.7921;16.1895;11.9761;16.1251;30.6203;17.7712;5.9318;17.9201;41.1772;34.7263;32.941;20.5673;10.1238;28.5658;39.0465;12.8839;4.66869;6.76134;6.56689;	537.776	-
11	22005928	22005946	9.36933;6.64871;7.8374;0.57249;2.95162;2.93319;0.564359;0.696689;1.1686;3.6872;24.0015;13.9802;	74.4113	-
11	21684067	21684074	6.00617;3.89596;4.26526;3.84868;2.79766;2.77538;3.65267;	27.2418	-
11	21683857	21683867	3.8863;3.86914;0.0740212;0.759114;0.0687282;	8.65731	-
11	21683461	21683462	2.13799;	2.13799	-
11	21683127	21683173	217.465;228.818;188.566;208.82;634.543;708.396;708.396;708.396;708.396;708.396;708.396;513.329;162.811;79.2813;602.728;385.807;187.994;284.499;41.4798;352.559;37.7777;190.638;303.996;106.235;370.39;191.977;219.67;105.477;190.467;113.331;	10169	-
11	21683032	21683038	8.17614;259.349;388.129;437.473;419.731;65.8606;	1578.72	-
11	21682822	21682840	17.9202;116.571;152.029;126.564;120.293;48.3589;47.0009;41.0293;85.7426;11.215;12.341;3.85301;14.7706;	797.689	-
11	21682535	21682594	1.88956;12.8731;25.5829;35.3544;8.19388;6.87515;9.06235;7.74628;13.1651;38.6522;86.26;172.048;31.2934;33.919;3.63079;3.49805;6.37594;8.40261;31.2166;55.5323;71.1464;17.6872;7.84058;17.4301;	705.676	-
11	21682432	21682478	8.95978;4.01817;19.9899;6.78244;10.1568;20.7202;12.5183;	83.1456	-
11	21564602	21564603	3.08655;	3.08655	-
11	21557391	21557392	17.3668;	17.3668	-
11	21557281	21557343	5.74052;4.46803;36.0835;75.9746;81.1386;56.96;27.2137;2.91581;24.9512;15.7399;13.7842;51.1368;26.4706;17.9061;29.2617;7.36261;40.4853;68.4376;59.7725;62.2976;12.865;8.06906;13.9395;28.9374;33.8758;8.87473;16.2694;23.5026;26.0523;23.1517;21.0091;31.0999;41.9757;9.78975;	1007.51	-
11	21556937	21556939	5.58533;4.91508;	10.5004	-
11	21489657	21489673	0.187241;2.90278;1.26583;7.0503;37.4712;21.3641;10.8316;23.0849;37.7764;19.0678;33.4973;17.0887;12.8909;20.7057;5.56517;	250.75	-
11	21438270	21438292	3.93582;7.02532;2.6745;2.73881;10.198;11.1342;15.659;5.60643;5.7191;3.73881;	68.43	-
11	21438101	21438110	19.0331;33.1139;40.8143;5.91143;22.676;0.209404;2.17234;	123.931	-
11	21438019	21438042	2.60084;11.7872;3.9926;1.17121;2.17619;3.88898;23.3123;19.6543;17.0917;15.5441;10.2381;9.39672;2.8189;1.06688;	124.74	-
11	21423052	21423058	44.6625;25.0894;33.4545;20.9234;9.54876;4.98433;	138.663	-
11	21370274	21370275	6.09647;	6.09647	-
11	21321908	21321916	0.605099;6.54956;0.800511;	7.95517	-
11	21321865	21321879	6.22464;9.70853;20.5735;11.9719;22.8128;20.7508;5.67205;6.69708;	104.411	-
11	21321805	21321826	19.081;29.5715;7.06662;27.5675;41.4665;5.79165;43.2359;17.7643;12.8949;	204.44	-
11	21321778	21321785	0.635197;3.22951;6.37715;	10.2419	-
11	21321479	21321485	0.793237;1.26158;0.679462;0.378105;	3.11238	-
11	21285312	21285319	13.7722;23.1465;8.75175;14.7173;20.9449;14.7969;9.34012;	105.47	-
11	21279907	21279939	2.98717;3.61318;6.53413;6.00598;5.36445;4.42788;9.53253;3.34223;11.6756;27.5577;15.8259;4.31412;4.01104;9.26297;8.83066;15.063;9.697;1.94046;12.551;4.69603;9.72851;15.0311;24.1909;	216.184	-
11	20831123	20831148	11.7008;16.5975;6.37956;6.36045;10.4465;12.6759;11.4685;2.69692;3.38905;2.05534;17.6384;8.49664;10.5734;3.32959;	123.808	-
11	20831071	20831072	0.249622;	0.249622	-
11	20830047	20830104	7.77327;7.70517;1.35419;3.52183;1.33617;2.93715;3.10784;4.97763;1.42739;1.44439;17.6098;8.89889;14.9979;27.6075;29.3114;6.85602;21.1533;10.8311;15.1704;22.105;0.730524;6.86509;9.61428;9.85701;11.8087;2.12311;3.58166;7.16586;9.73228;	271.605	-
11	20826335	20826336	0.157978;	0.157978	-
11	20826230	20826231	3.6227;	3.6227	-
11	20825941	20825979	123.804;157.093;217.312;268.266;113.7;114.528;431.139;503.715;190.108;326.42;195.05;65.4282;191.147;129.654;55.9929;1.93612;107.554;269.457;170.905;104.603;68.3294;	3806.14	-
11	20825561	20825575	189.858;274.231;35.5851;57.5518;41.5913;	598.817	-
11	20825506	20825537	77.3792;81.3081;89.3104;171.358;71.1874;84.1961;164.36;119.877;233.297;174.673;287.2;61.0037;25.7933;76.4351;	1717.38	-
11	20825445	20825448	115.957;173.599;100.683;	390.239	-
11	20825262	20825324	137.961;478.31;212.47;0.76188;162.508;159.833;47.3559;132.27;208.976;690.307;708.396;186.046;85.123;459.788;584.492;549.893;708.396;708.396;206.035;249.143;51.1262;	6727.59	-
11	20825237	20825238	83.4488;	83.4488	-
11	20825022	20825058	44.6076;102.39;133.632;45.4514;4.44833;10.265;125.021;79.5375;38.2613;206.244;32.3515;285.19;285.143;611.072;392.852;9.2826;152.214;336.529;73.6049;	2968.1	-
11	20824925	20824949	51.8126;18.0298;118.901;137.181;98.0446;58.8203;	482.79	-
11	20824654	20824664	27.8513;38.1211;22.9939;9.16193;	98.1283	-
11	20824623	20824625	16.1239;17.9707;	34.0946	-
11	20824554	20824592	14.548;51.9761;68.9489;60.5066;77.379;29.3021;14.5132;44.2209;45.7965;17.3443;	424.536	-
11	20824301	20824302	20.2768;	20.2768	-
11	20824247	20824261	5.08191;40.9388;5.19214;28.5542;2.08061;20.6711;42.2218;67.3451;	212.086	-
11	20824176	20824224	170.864;488.981;30.0751;38.6899;208.165;1.50895;4.18403;53.9459;186.501;494.65;321.498;358.589;29.6149;0.883282;25.8745;133.739;28.4574;32.6754;116.047;226.693;59.1003;115.336;61.3272;14.3759;98.1673;22.9085;	3322.85	-
11	20823859	20823899	3.51239;25.5269;9.06727;15.0632;12.6339;3.82296;9.26333;11.5524;2.32117;2.14523;3.66372;4.42039;6.57715;12.7779;3.72261;	126.07	-
11	20823623	20823670	7.8934;21.1819;27.4743;42.1396;22.7424;42.5076;33.4493;27.3204;19.6507;6.9968;10.1883;26.6571;7.73468;0.0471106;15.8836;36.8416;9.22069;11.1346;3.73585;5.23672;	378.037	-
11	20823520	20823547	3.22011;2.65988;13.5208;9.35204;5.02529;13.0144;34.4248;5.95826;18.0205;17.3656;	122.562	-
11	20823461	20823462	1.82354;	1.82354	-
11	20809838	20809844	40.4154;45.8269;14.7319;23.8956;2.33496;0.713346;	127.918	-
11	20734219	20734221	2.1106;1.80183;	3.91243	-
11	20727204	20727221	3.28108;2.22283;4.0663;2.24861;	11.8188	-
11	20707571	20707598	2.90995;3.57301;8.60571;12.2541;2.06617;2.02697;0.608849;2.78429;	34.829	-
11	20698313	20698350	12.8416;16.4481;12.2954;10.9196;0.5119;7.69428;8.71114;3.48847;12.7568;14.2753;26.6623;32.9188;12.0358;10.95;4.62202;4.02514;	191.157	-
11	20698039	20698042	1.69622;22.335;8.58063;	32.6119	-
11	20698007	20698014	12.2823;1.58107;13.7279;11.9569;1.1481;1.19491;	41.8912	-
11	20697922	20697924	7.65042;7.66076;	15.3112	-
11	20697875	20697895	1.93266;4.24726;18.0187;6.09001;1.92848;	32.2171	-
11	20696337	20696340	0.32665;0.472216;0.446103;	1.24497	-
11	20696215	20696224	15.5837;20.3538;15.1867;3.71087;8.82732;3.50954;1.1225;	68.2945	-
11	20686020	20686021	0.366617;	0.366617	-
11	20685918	20685936	2.16335;1.74393;4.1036;4.67484;6.93628;9.42588;5.96753;19.8921;11.9562;6.82388;3.62825;	77.3158	-
11	20685889	20685891	3.73598;2.16231;	5.89828	-
11	20685696	20685697	3.24174;	3.24174	-
11	20685353	20685371	4.684;3.69685;1.36448;1.11234;0.885054;1.10547;1.77512;4.62574;1.90375;	21.1528	-
11	20685137	20685146	8.57137;7.84324;1.14512;8.13736;7.2729;4.70523;	37.6752	-
11	20228606	20228627	3.11984;16.6592;19.7614;11.5032;27.1272;20.8073;14.5497;37.4084;14.483;7.37031;1.25701;	174.046	-
11	20228261	20228265	2.17369;1.96564;5.63592;0.00540178;	9.78066	-
11	20228209	20228210	2.89936;	2.89936	-
11	20227188	20227191	4.52953;3.1572;0.264537;	7.95127	-
11	20227010	20227011	0.365494;	0.365494	-
11	20115027	20115029	4.69199;6.22713;	10.9191	-
11	20114427	20114434	0.852271;1.74192;2.81221;7.40944;8.33649;3.84008;7.10138;	32.0938	-
11	20091344	20091353	4.13577;3.8491;8.54866;5.98072;5.17678;0.435982;0.54576;0.435064;	29.1078	-
11	20064420	20064428	55.93;243.659;159.139;93.1029;21.1553;96.6426;327.798;167.823;	1165.25	-
11	20064350	20064384	18.2195;36.2234;100.085;101.142;42.1342;113.875;25.8928;200.693;566.882;231.2;222.427;164.922;279.523;259.514;6.05596;11.8642;243.992;333.969;178.479;1.21201;	3138.3	-
11	20064257	20064291	28.911;52.2937;15.5702;7.14334;80.4559;150.9;275.175;	610.449	-
11	20064235	20064236	23.4953;	23.4953	-
11	20064001	20064022	7.35074;4.9831;14.1827;5.49583;0.0059355;5.69439;8.73572;	46.4484	-
11	20063695	20063697	2.50752;0.447981;	2.9555	-
11	20063654	20063675	4.14824;2.86798;4.06973;2.81428;0.801375;	14.7016	-
11	20063610	20063625	3.15783;4.77456;2.17545;	10.1078	-
11	20063568	20063572	12.0504;21.5017;12.093;1.81171;	47.4568	-
11	20063494	20063512	2.05109;2.59218;1.88272;	6.52599	-
11	20063263	20063271	9.21015;14.2515;8.0629;4.48008;3.8133;3.34608;5.47916;0.512988;	49.1561	-
11	20063136	20063138	16.5072;4.98546;	21.4927	-
11	20062947	20062978	7.98694;18.9288;24.0449;5.31788;1.40866;9.63959;25.3813;3.35416;	96.0622	-
11	20062791	20062793	4.41478;23.6433;	28.0581	-
11	20062653	20062713	0.668378;7.07278;2.73896;2.97203;0.452153;6.33159;7.06536;4.18149;18.4392;14.418;6.05001;7.93714;8.70009;11.5698;17.9485;40.8271;10.4748;0.204532;17.6869;77.6808;18.7886;	282.208	-
11	20062535	20062547	17.6285;23.099;7.11686;	47.8443	-
11	20062482	20062492	17.613;34.2041;3.10476;4.68783;9.78598;13.7716;	83.1674	-
11	20062426	20062455	0.0486025;0.0149982;3.75574;0.193278;2.03535;1.25762;1.17738;	8.48296	-
11	20045222	20045225	1.31236;1.99655;1.99554;	5.30444	-
11	20044848	20044855	7.69767;42.0481;60.9819;28.8416;0.257443;	139.827	-
11	20044805	20044807	4.02925;3.14233;	7.17159	-
11	20044741	20044743	4.72267;3.90224;	8.62491	-
11	18994091	18994094	1.63196;1.00353;0.00520463;	2.6407	-
11	18984078	18984081	17.1905;39.1799;27.4462;	83.8166	-
11	18956253	18956260	4.04889;3.28252;4.09966;7.78656;19.4041;12.6474;8.92543;	60.1946	-
11	18881896	18881899	8.33592;16.6212;1.98243;	26.9395	-
11	18881850	18881851	0.61042;	0.61042	-
11	18881399	18881401	1.86086;3.22228;	5.08314	-
11	18881326	18881351	0.485625;3.8546;0.485625;10.4448;7.17133;11.7986;4.34214;	38.5827	-
11	18880719	18880753	2.13909;9.90285;17.0348;31.1469;4.87862;2.09308;0.585255;	67.7805	-
11	18814051	18814056	38.4995;16.7086;43.5245;27.181;25.7264;	151.64	-
11	18460879	18460880	0.831046;	0.831046	-
11	18180128	18180135	9.36681;7.48719;8.93296;2.98047;1.3817;	30.1491	-
11	17946536	17946549	3.68025;2.81205;3.99936;1.03586;	11.5275	-
11	17559734	17559736	8.49482;8.49482;	16.9896	-
11	17203888	17203889	0.908029;	0.908029	-
11	17203797	17203821	1.04758;17.5284;5.83363;2.97844;3.73541;	31.1235	-
11	17203747	17203748	2.41804;	2.41804	-
11	17203690	17203701	0.175458;3.05808;2.82763;6.14241;11.9322;	24.1358	-
11	17203354	17203359	3.05075;2.82815;2.53335;2.20666;0.124653;	10.7436	-
11	17203308	17203316	8.17819;6.44491;8.46904;18.0386;9.89401;12.3088;3.8565;	67.19	-
11	17203280	17203282	1.65433;2.05916;	3.7135	-
11	17073628	17073632	7.50492;21.1001;13.0725;4.17627;	45.8538	-
11	16972694	16972697	4.93904;4.57242;12.8511;	22.3625	-
11	16972440	16972441	0.0740092;	0.0740092	-
11	16971515	16971516	4.61419;	4.61419	-
11	16642553	16642584	2.69946;3.91525;5.715;12.9905;16.3628;2.70034;4.43375;3.46588;14.3851;13.6036;20.3252;4.04179;4.42891;3.59341;	112.661	-
11	16642372	16642389	6.32002;9.06524;6.33609;2.23021;7.62403;16.0248;21.4539;12.618;17.938;10.5474;	110.158	-
11	16634776	16634779	1.14527;4.52888;3.04482;	8.71897	-
11	16634704	16634723	6.58837;10.5418;2.44256;17.4966;11.8738;11.7083;7.64033;15.9038;11.8567;20.2846;20.2215;13.5603;0.316284;2.64332;2.50704;2.30167;7.48043;	165.368	-
11	16634578	16634580	2.97088;2.92694;	5.89782	-
11	16634428	16634448	1.36256;3.21516;5.6346;1.67638;2.49324;	14.3819	-
11	16634213	16634219	4.61264;3.83913;0.892569;0.512726;	9.85707	-
11	16255039	16255042	0.928689;6.59604;2.68817;	10.2129	-
11	16167079	16167093	3.25382;6.50849;7.87302;5.49058;0.164265;1.34121;1.80204;0.709552;	27.143	-
11	14118601	14118603	2.99586;3.73344;	6.7293	-
11	13896911	13896914	3.90856;8.75443;5.50686;	18.1699	-
11	12936948	12936955	1.56968;0.693776;0.444005;0.0126683;5.0297;	7.74984	-
11	12936916	12936928	0.370618;1.95034;15.3226;9.35622;11.7406;	38.7403	-
11	12936826	12936843	13.4331;5.02609;3.9252;2.17904;18.9848;28.2776;13.8467;11.8052;21.954;21.3324;5.5477;15.3969;35.1861;4.28641;	201.181	-
11	12936670	12936672	3.91009;18.4847;	22.3948	-
11	12936600	12936613	94.4325;95.3261;108.357;64.7464;33.6493;11.6384;1.34954;3.74218;	413.241	-
11	12936569	12936570	4.61823;	4.61823	-
11	12936243	12936250	0.692674;6.83923;17.6711;11.0731;7.67294;7.6105;7.61331;	59.1729	-
11	12516790	12516811	3.46946;3.90666;5.94776;7.01686;7.39704;8.85429;5.46532;21.4864;28.4695;15.684;6.32777;3.52657;4.04111;8.0622;11.6072;15.9521;15.295;0.0851584;	172.594	-
11	12516528	12516531	3.32443;10.7827;13.7283;	27.8355	-
11	12516463	12516465	1.42599;1.49345;	2.91944	-
11	12313883	12313887	2.57408;2.33349;3.85181;3.64554;	12.4049	-
11	12313825	12313836	0.845869;7.85643;0.706419;9.03424;6.06248;12.1562;7.30052;1.93438;3.10165;2.42233;	51.4205	-
11	12313770	12313778	0.220555;6.88204;0.139487;4.756;3.42197;7.84795;3.17919;	26.4472	-
11	12313712	12313720	0.71861;7.6817;3.50468;1.93858;3.72465;1.32187;	18.8901	-
11	12313535	12313547	0.14333;3.87555;14.4387;11.294;5.07881;6.79845;3.84683;	45.4756	-
11	12237289	12237312	1.76682;0.467708;7.1979;6.00764;3.68084;8.11111;18.2687;11.2803;5.08334;4.80874;5.08453;17.3361;9.05433;2.46789;6.58198;8.58845;	115.786	-
11	12236832	12236850	3.89778;1.00833;1.249;9.83001;11.9861;5.18748;2.01741;	35.1761	-
11	12236733	12236735	1.32467;1.69363;	3.0183	-
11	12027516	12027540	0.942838;2.023;5.18191;7.47158;6.62183;17.1558;26.4478;1.89977;2.03762;2.21768;	71.9998	-
11	12026896	12026897	0.571445;	0.571445	-
11	12026640	12026642	3.16133;7.09573;	10.2571	-
11	12026509	12026511	1.94526;1.59409;	3.53935	-
11	12025566	12025579	3.13387;1.57509;0.343183;1.58247;0.191579;	6.8262	-
11	12003240	12003241	4.23171;	4.23171	-
11	11933070	11933076	3.81784;22.4081;9.18033;12.3008;7.31555;6.39674;	61.4194	-
11	11933045	11933047	0.694868;4.68714;	5.38201	-
11	11932920	11932944	12.4459;10.2427;1.67897;5.94157;6.04078;16.2193;5.19303;0.34262;	58.1049	-
11	11932771	11932773	2.79149;1.32372;	4.11521	-
11	11932722	11932736	3.39982;15.11;18.1032;20.2558;26.392;0.0332683;	83.2942	-
```
