## Supplemental data set 1. Bed files (GRCm38) with MSI1 binding sites and regions identified by eCLIP for "The Musashi proteins are post-transcriptional activators of protein expression and alternative exon splicing in vertebrate photoreceptors": MSI1-with_input.regions.bed (part 3 of 11)

```
11	11932672	11932687	13.3351;9.16097;0.52067;2.70654;	25.7233	-
11	11932588	11932589	0.810804;	0.810804	-
11	11932510	11932546	9.05044;16.8361;0.350219;0.447392;1.76169;1.91053;6.72154;	37.0779	-
11	11932478	11932487	1.95082;18.0993;10.7861;28.5756;18.7444;16.5726;31.1077;33.3456;9.41346;	168.596	-
11	11932292	11932296	5.11734;7.64859;18.7906;25.8554;	57.412	-
11	11932198	11932200	0.302335;4.40127;	4.70361	-
11	11931960	11931976	10.4072;2.66244;1.13819;	14.2078	-
11	11931889	11931890	5.90518;	5.90518	-
11	11931816	11931863	1.28221;2.31188;8.06677;6.74906;21.9879;18.0788;8.83168;4.58475;4.67493;12.4906;5.6795;6.47161;2.40239;	103.612	-
11	11931686	11931694	1.43395;1.99523;1.59132;2.97345;4.05275;3.64131;	15.688	-
11	11931607	11931609	4.10559;4.88327;	8.98886	-
11	11931579	11931581	1.40323;1.38061;	2.78384	-
11	11931546	11931549	0.813143;14.2375;0.814943;	15.8656	-
11	11931472	11931475	4.35381;8.3589;18.2408;	30.9535	-
11	11931312	11931342	15.0632;18.7223;0.0365624;46.5699;20.4587;38.8451;61.6838;25.8002;5.92425;21.694;47.9942;0.715516;24.6539;30.4363;2.86356;	361.461	-
11	11931173	11931180	2.72491;4.62735;14.9924;8.91184;	31.2565	-
11	11930921	11930953	12.2132;4.6393;4.65897;25.6034;37.0743;59.6075;6.62848;3.36581;9.5776;	163.369	-
11	11930824	11930849	0.359432;6.44365;2.04399;0.0299546;24.8347;9.25893;23.1548;37.029;4.09928;	107.254	-
11	11930761	11930774	2.95331;8.16698;22.8484;30.2306;6.23557;	70.4348	-
11	11930604	11930660	0.0999455;12.6289;21.5683;30.305;8.34366;0.154228;5.56278;3.3801;15.5165;14.2011;23.0556;8.65335;6.16088;30.7051;21.5076;1.1097;14.9623;14.4639;5.65682;3.42521;2.11131;	243.572	-
11	11862414	11862422	0.409598;4.10472;18.4048;3.31372;0.963579;	27.1964	-
11	11125018	11125020	1.48128;0.562635;	2.04391	-
11	10783405	10783415	20.5813;4.42528;14.8257;5.27132;3.08282;7.12375;4.95196;2.96127;	63.2234	-
11	10392493	10392509	1.07234;1.25429;28.8698;16.2553;16.4486;16.1908;14.189;6.82215;0.493281;3.60527;8.246;7.77359;6.87677;	128.097	-
11	9554647	9554663	32.0893;60.4715;31.2846;10.5389;20.8359;10.4151;7.19095;7.14194;6.26835;8.1892;1.01924;	195.445	-
11	9554571	9554579	9.49147;39.5477;53.9938;35.4428;10.7002;8.62642;12.8244;18.4713;	189.098	-
11	9149728	9149751	5.46911;3.85785;5.74883;0.29029;0.29029;	15.6564	-
11	8996593	8996594	1.77166;	1.77166	-
11	8996376	8996380	2.50436;7.7147;4.49833;2.09759;	16.815	-
11	8996037	8996068	1.78957;1.41078;5.59187;1.73445;1.75944;12.0516;12.0983;17.1043;6.3618;6.11324;0.975626;	66.991	-
11	8995564	8995601	1.67037;3.73343;6.89739;5.45689;5.44567;3.75333;11.4678;0.735858;	39.1607	-
11	8995123	8995128	1.19077;3.52551;3.59895;5.04809;2.32242;	15.6857	-
11	8993569	8993574	4.9117;15.3566;16.2588;15.6339;2.67549;	54.8365	-
11	8439536	8439539	0.654328;2.20578;0.602968;	3.46308	-
11	8434163	8434190	11.4077;6.14694;5.44944;4.5309;1.12425;1.91831;1.14578;2.78325;5.54158;5.15197;	45.2001	-
11	8433986	8433999	1.92967;3.2116;	5.14127	-
11	8433674	8433708	7.389;19.556;9.03111;35.3314;3.88074;24.9889;20.5811;3.7246;14.4914;53.3097;22.2334;12.4986;20.867;46.8666;44.8019;22.7441;0.859722;	363.155	-
11	8433569	8433596	11.0482;39.1408;17.2412;5.3051;21.1665;3.97199;18.4766;23.7661;43.3384;46.9567;11.7181;5.75412;	247.884	-
11	8433386	8433388	1.5567;0.858889;	2.41559	-
11	8433216	8433222	1.72412;7.14893;0.19915;0.172004;3.23244;	12.4766	-
11	8433162	8433166	12.423;4.41639;0.774079;0.210249;	17.8237	-
11	8433040	8433041	2.89338;	2.89338	-
11	8433018	8433019	0.366835;	0.366835	-
11	8432893	8432908	10.0542;0.598633;8.04803;10.3041;39.2676;60.0042;74.8202;51.7894;51.8538;15.4198;	322.16	-
11	8432709	8432732	6.45509;5.16788;7.82405;20.6012;6.38672;6.225;7.83098;0.251389;12.0649;7.77769;4.06637;	84.6513	-
11	8432570	8432606	11.0473;3.44064;6.87928;56.5311;1.27641;3.25467;11.4349;0.0414241;11.8296;10.1905;5.31679;16.0835;3.51991;	140.846	-
11	8432429	8432432	1.59828;2.7342;1.55083;	5.8833	-
11	8432389	8432407	6.51083;31.0504;31.9656;3.10201;3.81216;12.4673;8.42916;2.91749;	100.255	-
11	8432142	8432144	1.79361;2.29749;	4.0911	-
11	8431934	8431962	15.0788;7.87745;32.5196;78.2686;55.2074;42.6198;7.80734;3.8581;0.878268;28.793;14.5463;10.3748;16.3582;22.1857;49.0381;37.6833;4.81841;2.48707;	430.4	-
11	8431804	8431827	39.8549;4.79362;5.42187;6.39262;27.0776;68.533;18.9147;10.2528;	181.241	-
11	8431727	8431766	2.83372;41.0303;28.9574;6.69599;7.19768;12.7713;25.2031;55.1369;81.5254;86.9054;39.943;	388.2	-
11	8339661	8339682	0.829168;2.74982;1.85774;0.368123;16.4949;20.8264;18.1951;19.9802;13.9427;9.16225;5.61017;7.97874;	117.995	-
11	8339242	8339245	0.976583;20.7538;19.4443;	41.1747	-
11	8339218	8339219	0.828593;	0.828593	-
11	8339191	8339194	8.35211;7.48523;12.3052;	28.1425	-
11	8339137	8339163	6.77842;7.78599;8.00143;20.2568;6.58407;21.033;20.1828;26.3319;25.8648;5.42714;13.0033;20.1093;12.6222;13.6582;16.6086;13.0736;0.840739;0.251584;	238.414	-
11	8338960	8339006	8.0126;0.772466;3.80417;3.00625;3.87658;20.8749;9.48828;5.69927;10.1755;4.31429;12.6523;3.47382;5.55639;17.4368;18.009;15.0691;0.0878105;43.4245;80.4731;8.05768;27.7017;26.2397;3.83672;14.8944;6.59649;	353.534	-
11	8338895	8338900	66.3332;122.219;78.5346;54.9988;9.20838;	331.294	-
11	8338724	8338753	15.4474;5.54276;18.3103;9.9608;4.82633;22.6936;38.317;38.4052;22.9997;5.03341;10.4073;30.175;30.4849;77.9472;14.2866;58.803;80.0904;78.3832;76.6768;78.4891;55.6018;14.0469;8.7999;15.0039;17.8635;6.75217;	835.348	-
11	8338563	8338577	6.54761;0.0847396;2.19179;23.1594;29.8999;13.5815;5.64963;2.00277;	83.1174	-
11	8338316	8338338	8.70897;11.2542;5.68448;8.82469;0.334822;0.748434;1.07389;6.04355;7.51153;3.95445;	54.139	-
11	8338193	8338206	12.3549;17.5518;15.0157;18.8595;9.23134;12.0937;1.8551;	86.962	-
11	8338122	8338145	4.55286;15.0306;3.38652;5.28641;19.3699;6.13644;3.74201;10.217;16.3699;22.664;7.95235;7.8922;14.2268;9.45897;5.44107;2.60757;9.22126;9.13653;	172.692	-
11	8020537	8020557	8.97648;9.67722;5.42896;2.64043;0.660565;12.1351;12.3429;7.51376;2.69547;0.644906;5.20769;4.96418;4.83188;2.59176;	80.3113	-
11	7818075	7818079	9.43627;35.904;62.9931;11.5436;	119.877	-
11	7682142	7682157	35.701;35.701;20.6064;10.8555;11.0488;24.7569;12.9628;	151.632	-
11	7622043	7622056	1.67501;6.03391;9.58363;4.31516;8.13631;7.76127;10.8678;6.1759;4.84082;7.90506;6.76526;6.26748;0.0153437;	80.343	-
11	7621885	7621896	13.9618;21.4325;15.3038;15.2558;18.29;1.97699;0.997965;1.22554;2.56111;	91.0056	-
11	7621671	7621672	1.90294;	1.90294	-
11	7593366	7593369	1.43625;4.89155;5.3249;	11.6527	-
11	6781315	6781335	1.98669;14.4908;8.96437;10.6091;1.43133;1.81231;3.39921;	42.6938	-
11	6781187	6781198	6.38631;5.63796;6.44682;0.623351;7.17658;2.59367;	28.8647	-
11	6781044	6781047	0.619029;0.458165;	1.07719	-
11	6781002	6781005	5.44195;8.09964;7.71712;	21.2587	-
11	6780912	6780931	5.33327;8.27992;21.2629;7.00619;3.47881;2.91488;3.24104;6.2192;6.23662;10.3836;14.6938;22.9571;7.28027;1.99872;	121.286	-
11	6780646	6780651	9.03954;29.2403;12.486;17.8495;5.03146;	73.6467	-
11	6755644	6755646	15.8117;13.5113;	29.323	-
11	6623757	6623758	0.0471733;	0.0471733	-
11	6476053	6476072	0.2847;0.659477;	0.944177	-
11	6475986	6476005	1.72127;2.21572;0.685107;8.91113;17.443;38.3722;14.0138;	83.3621	-
11	6475951	6475953	17.0346;0.587373;	17.6219	-
11	6475868	6475870	2.51451;4.21199;	6.7265	-
11	6475815	6475818	0.321429;24.6429;31.9763;	56.9406	-
11	6475536	6475543	1.43094;1.4325;1.82748;0.932334;	5.62327	-
11	6475230	6475261	4.56166;4.99281;2.42109;26.4513;56.5597;48.1741;23.2723;32.6285;2.25947;3.38712;3.89835;	208.606	-
11	6475131	6475133	11.2554;15.1665;	26.4219	-
11	6474834	6474875	3.07416;49.4998;34.1706;81.1047;170.057;44.4906;44.4983;150.846;259.553;260.657;46.411;18.5583;6.02829;94.43;65.9763;74.3828;264.782;267.133;190.375;48.1324;11.4675;34.5313;57.4802;143.73;31.1119;3.78676;28.7624;35.0739;8.27918;35.1523;30.6366;68.6644;36.4032;	2699.24	-
11	6474718	6474720	11.151;4.41413;	15.5652	-
11	6474593	6474605	13.1369;7.02758;11.3275;	31.492	-
11	6474478	6474502	7.93752;7.61995;0.656913;3.40806;2.37095;	21.9934	-
11	6474414	6474456	1.72495;4.21732;5.4046;11.2447;0.503792;18.6205;28.2181;15.6192;34.373;44.3753;41.5031;	205.805	-
11	6474237	6474238	3.39811;	3.39811	-
11	6474085	6474131	6.46211;17.6529;27.7923;6.0021;3.08925;19.6017;40.5171;18.6438;33.8235;14.279;31.868;50.8073;37.405;20.0589;11.3557;	339.359	-
11	6473949	6473955	2.02297;9.62074;11.2503;3.72467;1.92149;	28.5401	-
11	6473648	6473649	1.0316;	1.0316	-
11	6473577	6473591	11.0286;16.6025;1.59316;0.508365;0.712104;	30.4448	-
11	6473467	6473468	3.2556;	3.2556	-
11	6473335	6473372	0.125873;15.4091;4.97022;2.8909;5.24666;16.1831;34.1697;4.89267;3.82826;43.4534;9.17984;12.9193;27.4748;18.8505;49.7027;64.0741;	313.371	-
11	6473194	6473201	4.53629;63.8761;130.376;232.685;233.056;233.414;87.505;	985.449	-
11	6473048	6473058	87.2915;133.12;131.367;146.959;93.2306;155.718;54.3247;60.3186;19.1316;64.6815;	946.143	-
11	6472848	6472872	26.5217;157.638;226.992;70.2289;26.3152;29.3715;20.5789;13.1512;58.575;27.7699;	657.143	-
11	6472691	6472719	57.6102;72.9807;23.0084;21.3142;43.5163;32.7511;177.238;150.794;243.443;112.725;136.942;135.354;47.9011;23.4969;166.173;282.757;447.169;374.651;50.5582;	2600.38	-
11	6472628	6472630	25.6503;17.795;	43.4453	-
11	6472502	6472534	44.7775;0.0478577;12.4491;71.5763;17.8593;35.3911;2.54189;3.84903;41.6561;2.54701;4.13895;49.7607;26.5933;54.6222;28.8007;48.0682;43.0528;10.0335;	497.765	-
11	6472346	6472389	34.8614;14.7252;16.2845;37.9294;24.0655;46.8107;79.0062;37.8436;13.7007;1.29777;	306.525	-
11	6472163	6472211	68.977;110.347;2.78207;150.531;250.65;169.733;12.7894;3.94094;24.7556;30.9485;35.689;4.41372;48.2354;13.0893;5.36405;24.2238;	956.47	-
11	6472060	6472063	97.0118;294.733;125.258;	517.002	-
11	6472029	6472031	21.1696;25.2671;	46.4367	-
11	6471952	6471963	321.718;410.978;25.8364;129.58;49.3832;178.425;26.0794;	1142	-
11	6471900	6471930	11.9758;66.0713;21.1904;49.4697;7.31464;95.2847;139.394;5.32854;52.8083;477.768;219.752;	1146.36	-
11	6471828	6471833	13.6465;56.1075;71.7682;79.1133;55.3373;	275.973	-
11	6471689	6471703	2.63817;5.23217;25.5569;22.8712;0.0207274;0.405158;	56.7244	-
11	6471519	6471554	10.2684;14.1433;4.6653;1.7224;17.7271;6.0661;2.28911;3.48017;5.84258;2.37715;1.27319;3.92596;6.07362;3.86614;	83.7206	-
11	6471490	6471492	1.88708;1.86029;	3.74737	-
11	6471367	6471402	3.8423;15.5659;18.6368;14.6798;14.6052;9.99099;5.73561;2.82746;12.7197;2.9665;7.07537;9.79968;0.663999;	119.109	-
11	6471316	6471328	2.14076;20.5587;1.70634;	24.4058	-
11	6471293	6471295	10.8194;5.42981;	16.2492	-
11	6471228	6471250	4.69546;23.2698;64.8761;38.2826;9.37799;26.6346;	167.137	-
11	6471154	6471155	1.32815;	1.32815	-
11	6471071	6471087	2.86234;7.93663;20.6553;3.63717;	35.0914	-
11	6471004	6471005	0.239711;	0.239711	-
11	6470875	6470878	18.6894;27.2658;43.4386;	89.3939	-
11	6470799	6470842	73.5386;79.7186;20.3434;10.0744;99.0764;157.689;56.145;40.6081;57.0747;17.9887;10.4289;14.1166;59.3273;19.564;30.7154;0.179987;	746.589	-
11	6470683	6470706	2.83727;24.4245;58.4628;111.971;	197.696	-
11	6470656	6470657	13.996;	13.996	-
11	6470531	6470570	30.2009;27.754;18.0997;42.2025;46.1823;40.0133;25.3361;5.70787;11.9785;54.8853;45.9743;22.8535;12.614;14.7578;	398.56	-
11	6470402	6470404	1.73562;11.7687;	13.5043	-
11	6470318	6470319	11.6164;	11.6164	-
11	6470283	6470284	9.48766;	9.48766	-
11	6470234	6470240	6.39132;35.5088;79.8388;	121.739	-
11	6470001	6470088	10.4088;122.239;114.23;159.285;83.0879;137.848;59.4705;247.15;121.544;15.67;52.2815;305.231;357.923;24.1246;78.9545;168.365;30.269;388.634;409.595;0.429205;59.4421;95.3167;147.665;391.112;271.422;407.197;281.438;3.70553;171.891;263.293;73.6822;352.695;369.353;367.329;365.289;237.762;	6745.33	-
11	6469772	6469836	46.562;15.3084;1.10405;11.6416;7.96079;205.373;138.335;99.5638;8.19258;19.3224;188.945;9.09702;31.9317;	783.337	-
11	6469686	6469705	10.8998;36.301;7.3714;81.8761;63.9286;12.7697;	213.147	-
11	6469559	6469564	15.0987;118.405;20.0068;24.9931;47.5944;	226.098	-
11	6469349	6469425	30.7512;14.2603;160.979;145.8;128.441;67.5196;61.2847;52.274;120.072;335.972;306.475;196.264;77.2123;70.3272;123.785;78.9686;83.9149;36.6466;194.383;294.728;251.465;135.883;41.1181;36.6536;195.859;135.936;142.709;75.0598;217.745;434.854;252.714;99.6898;233.635;98.1044;	4931.48	-
11	6469156	6469185	13.2425;87.9329;21.5008;37.7754;59.9174;6.68811;16.6529;0.987584;11.8654;19.9149;9.68918;	286.167	-
11	6468944	6469013	33.5043;50.7854;3.6987;0.831218;93.9255;145.956;153.253;3.57601;0.0873021;82.0102;336.004;249.387;3.84665;61.3291;238.686;110.957;85.4424;186.871;88.0403;179.568;309.666;0.0912557;	2417.52	-
11	6468743	6468751	22.8318;28.476;	51.3077	-
11	6468685	6468686	79.6051;	79.6051	-
11	6468580	6468609	2.4139;1.8608;156.221;161.786;42.2881;44.4574;45.9282;108.907;53.1003;68.927;	685.89	-
11	6468466	6468506	97.5983;171.116;662.59;331.639;123.845;71.8067;65.4263;161.776;420.373;53.7257;36.0753;308.232;52.8272;173.312;372.235;31.3594;	3133.94	-
11	6468424	6468425	4.67624;	4.67624	-
11	6468353	6468370	145.975;175.954;68.3333;145.88;	536.143	-
11	6468303	6468321	90.8209;19.7739;	110.595	-
11	6468227	6468253	30.4089;81.4757;22.5663;63.2375;	197.688	-
11	6468117	6468145	26.9064;92.5167;128.668;97.3663;33.3735;69.8138;24.8424;92.047;0.808831;39.7449;108.445;74.5728;80.384;17.9225;	887.412	-
11	6467891	6467892	10.7405;	10.7405	-
11	6467697	6467792	0.967592;6.95812;6.87304;12.3837;55.9725;16.7206;19.9838;97.6487;17.9352;49.7112;5.06231;6.00476;0.360448;10.253;38.4666;28.4585;28.6574;30.9237;28.4353;29.47;2.32301;2.31543;21.6771;13.1074;33.3909;28.0434;58.0588;11.8229;	661.986	-
11	6467662	6467664	2.91486;8.59105;	11.5059	-
11	6453431	6453437	5.27061;5.45073;2.94087;0.720429;0.703487;	15.0861	-
11	6453275	6453276	4.05671;	4.05671	-
11	6429104	6429120	4.24687;12.257;11.765;15.7858;34.2385;19.284;0.0968127;8.28143;11.6713;8.28143;	125.908	-
11	6428375	6428377	0.26506;0.528216;	0.793276	-
11	6428324	6428327	7.20455;19.6956;5.14256;	32.0427	-
11	6428297	6428301	7.26064;1.95836;4.9283;	14.1473	-
11	6428238	6428273	7.98797;11.9689;10.607;26.418;38.5527;33.3933;12.6614;31.5168;14.4802;17.74;11.7857;25.1027;	242.215	-
11	6428199	6428204	0.258338;4.02015;9.30687;	13.5854	-
11	6428069	6428071	22.9027;37.1876;	60.0903	-
11	6427891	6427916	3.5031;0.493318;0.610584;5.29756;2.3044;11.1784;1.43526;4.77113;	29.5937	-
11	6427825	6427844	7.79573;18.3706;9.71666;21.9939;23.772;10.7441;0.46437;1.03671;	93.8939	-
11	6427405	6427407	4.14604;4.11996;	8.26601	-
11	6271427	6271431	0.542414;2.14362;8.49065;4.9902;	16.1669	-
11	6271156	6271158	0.00901098;0.0138043;	0.0228153	-
11	6270869	6270895	0.131898;9.1973;8.18595;5.4342;23.3092;27.1341;16.711;13.2042;50.5566;58.7288;110.962;162.496;102.709;7.87311;4.46561;2.72998;7.52843;4.00869;7.53467;21.5877;15.4425;21.486;17.6458;9.81825;	708.881	-
11	6258805	6258839	5.82799;11.265;16.0702;3.45054;3.17511;4.66375;3.22403;3.89849;2.97688;	54.5519	-
11	6258366	6258368	1.21531;1.21384;	2.42915	-
11	6258269	6258281	3.45299;3.46795;3.98279;2.35662;2.61588;	15.8762	-
11	6258210	6258211	0.816784;	0.816784	-
11	6258171	6258172	1.00367;	1.00367	-
11	6258126	6258143	2.69505;2.62236;5.91692;0.0254439;2.27743;	13.5372	-
11	6257714	6257736	10.1889;23.9572;29.6319;2.56676;3.94075;6.66469;4.6859;0.415577;3.43049;4.28405;1.79391;0.664852;	92.225	-
11	6255993	6255995	5.93613;4.71263;	10.6488	-
11	6255875	6255877	3.22096;1.85741;	5.07837	-
11	6255773	6255775	0.978158;0.638704;	1.61686	-
11	6255604	6255626	2.39255;0.988664;7.93019;7.64391;	18.9553	-
11	6255547	6255549	9.06686;1.70107;	10.7679	-
11	6187605	6187609	7.32081;25.0181;18.0491;10.8895;	61.2776	-
11	6178829	6178835	3.1919;6.40253;7.9991;6.24501;6.75884;1.55571;	32.1531	-
11	6142124	6142125	0.0961566;	0.0961566	-
11	6108109	6108138	13.2263;13.861;14.9924;5.63642;4.60284;21.5083;37.2814;0.838347;6.05426;48.3755;24.5466;	190.923	-
11	6108079	6108089	10.1656;11.2179;46.5977;140.337;131.779;71.6958;29.8062;23.935;48.7312;31.1264;	545.391	-
11	6107826	6107831	1.0017;0.314944;0.242893;0.56205;3.06435;	5.18593	-
11	6107734	6107756	5.33563;6.88982;10.3888;2.93754;3.213;2.75601;2.34465;	33.8654	-
11	6107536	6107537	2.4938;	2.4938	-
11	6107504	6107507	0.412867;4.82892;3.78546;	9.02725	-
11	6107136	6107150	18.1781;14.5021;16.2072;6.00257;15.9088;8.19147;15.5416;21.849;9.98605;4.10307;	130.47	-
11	6106734	6106738	1.26863;0.415812;3.81069;	5.49513	-
11	6106650	6106663	0.662059;5.32098;16.3273;4.19889;1.48269;	27.9919	-
11	6106581	6106584	7.69536;14.5722;3.27656;	25.5441	-
11	6106433	6106434	1.59893;	1.59893	-
11	6106355	6106374	4.57681;19.6929;3.24556;	27.5152	-
11	6106291	6106319	23.875;16.8911;30.3334;4.58298;7.21919;0.247259;11.4961;2.28108;4.97584;2.00247;	103.905	-
11	6106212	6106242	24.0857;16.1462;1.50522;14.1986;1.63947;6.45487;11.6979;21.3182;2.41867;3.70587;3.07699;3.86664;14.4897;1.49555;0.098716;	126.198	-
11	6105268	6105270	0.188814;0.196959;	0.385773	-
11	6102924	6102956	0.211503;11.5387;6.33296;16.3249;33.1924;11.629;5.08926;2.02892;17.2391;37.1974;51.6708;45.5568;8.38248;39.4464;37.2339;9.04221;1.92473;1.74888;1.2738;1.56982;	338.634	-
11	6099551	6099552	1.83047;	1.83047	-
11	6099503	6099504	2.22571;	2.22571	-
11	6098933	6098938	2.71161;4.29136;2.61272;0.488867;	10.1046	-
11	6039459	6039462	2.74086;4.65148;4.3233;	11.7156	-
11	5977804	5977809	7.84026;5.13574;1.17182;	14.1478	-
11	5971740	5971792	14.0237;17.3584;9.8113;2.1303;20.1438;15.7301;1.32271;0.378963;6.84461;6.04406;8.08874;11.3219;7.23875;18.6311;37.511;29.0816;18.8024;64.3693;22.8471;26.933;28.1493;5.30946;	372.072	-
11	5971507	5971510	12.1034;3.2341;1.22387;	16.5614	-
11	5971454	5971477	4.35684;68.5381;136.246;171.543;41.2631;57.8788;7.26957;11.801;29.3667;51.9794;20.8713;48.9069;	650.022	-
11	5971301	5971354	19.912;19.6041;13.8468;29.5158;10.7949;17.7482;2.0004;13.8376;4.3343;19.016;7.28396;12.2965;27.6426;0.114346;	197.948	-
11	5971216	5971217	5.38798;	5.38798	-
11	5971155	5971158	9.87519;29.5658;5.91395;	45.3549	-
11	5971114	5971116	14.7835;18.982;	33.7655	-
11	5971063	5971065	11.0321;4.19339;	15.2255	-
11	5970991	5971003	1.27721;11.3449;4.10281;8.49873;6.32697;0.926471;7.09624;8.30105;3.26113;	51.1355	-
11	5970958	5970960	4.64137;19.7301;	24.3714	-
11	5970535	5970565	2.51611;4.8849;6.99058;9.45617;0.3393;1.14511;0.153263;6.31046;2.22515;4.29984;2.93634;0.194221;1.13911;	42.5906	-
11	5970377	5970380	0.937344;2.48115;2.15763;	5.57612	-
11	5970255	5970258	3.18414;3.85694;3.20629;	10.2474	-
11	5970005	5970007	0.411208;2.78711;	3.19832	-
11	5969907	5969912	0.801233;5.07273;31.9745;21.5927;0.43865;	59.8798	-
11	5969836	5969863	4.57546;3.18342;6.28658;2.18526;5.68927;2.59545;13.8549;2.07267;	40.443	-
11	5969787	5969795	2.85587;11.9949;18.5187;10.4619;14.4995;26.8482;14.5031;0.879364;	100.561	-
11	5969727	5969756	3.42705;3.26945;3.63965;11.5956;3.02285;10.2818;8.97509;9.4249;4.02606;1.8899;4.06051;5.56184;	69.1747	-
11	5715349	5715382	3.21479;3.86626;9.80017;44.5776;15.4706;7.36597;54.7375;27.8801;12.7989;5.11409;3.12101;18.3595;16.4884;14.568;0.189927;6.84216;11.3838;15.6364;22.0899;21.8966;27.7462;6.22992;	349.378	-
11	5715088	5715099	6.28665;21.0759;35.787;27.6616;34.3511;1.43395;1.43051;4.00793;	132.035	-
11	5715037	5715051	0.852111;5.85121;10.6608;11.2545;9.04611;13.2113;25.6204;11.2557;11.2108;20.3974;	119.36	-
11	5714960	5714962	3.43876;1.15279;	4.59155	-
11	5677725	5677727	5.80542;2.37002;	8.17544	-
11	5557827	5557849	2.40472;0.549685;1.44038;	4.39478	-
11	5553051	5553073	1.96213;0.452153;1.35245;	3.76673	-
11	5531345	5531355	0.145373;0.356582;15.4892;14.6029;7.89086;2.11265;	40.5975	-
11	5531202	5531203	0.143738;	0.143738	-
11	5531024	5531025	3.97882;	3.97882	-
11	5530818	5530826	9.69185;9.32345;4.51144;2.1255;	25.6522	-
11	5530757	5530788	2.74976;1.44744;0.892689;1.23681;0.949186;3.91781;13.3514;1.09413;17.776;0.550552;	43.9658	-
11	5530617	5530620	5.51307;20.5427;7.63561;	33.6914	-
11	5530460	5530495	15.6491;2.47579;1.69944;8.24846;11.6744;15.5302;0.0616251;2.09159;6.41854;13.1449;6.29902;	83.2931	-
11	5530399	5530410	14.1859;8.76251;28.5302;32.5308;	84.0095	-
11	5530102	5530150	20.8691;7.89465;25.2536;28.3705;5.57894;12.6739;31.42;9.342;1.38894;4.22405;4.30902;7.25919;0.215486;13.9719;9.27785;0.273536;11.2122;28.2338;15.7468;	237.515	-
11	5530029	5530052	14.6153;31.2278;4.07818;5.22027;2.58167;6.92601;2.95804;	67.6073	-
11	5529703	5529776	3.18895;8.33547;10.6274;15.5396;12.4361;17.6072;18.9969;2.39994;18.3025;27.8644;36.3764;27.818;44.3729;30.4029;3.52454;60.6254;24.4624;18.0346;43.2584;12.5121;15.2398;7.21959;46.2437;3.01117;40.2719;27.895;46.7788;36.4816;17.6018;11.4814;15.5469;15.7889;75.9825;65.6452;24.0575;11.6098;6.4413;8.17815;	912.161	-
11	5529492	5529494	0.587196;4.05063;	4.63782	-
11	5529423	5529426	5.92259;16.0641;3.95016;	25.9369	-
11	5528848	5528851	2.48192;6.69366;12.6324;	21.808	-
11	5528748	5528750	3.84231;14.237;	18.0793	-
11	5528661	5528669	5.89596;1.35361;15.8762;12.7443;7.51121;	43.3813	-
11	5528411	5528471	4.58957;6.94207;13.9978;10.1061;10.0853;11.2917;2.57783;6.14334;5.29948;2.89206;2.69165;14.1614;0.489047;11.9207;13.0109;4.66442;1.30637;4.59555;0.574446;	127.34	-
11	5528125	5528147	3.8078;7.36396;7.90493;0.622973;1.18415;3.16452;21.1516;7.29015;1.54471;4.35377;	58.3886	-
11	5528000	5528002	12.1204;10.4785;	22.5989	-
11	5527856	5527874	2.46809;2.15437;1.71461;2.1149;1.4317;1.54395;	11.4276	-
11	5527274	5527285	0.755941;1.83121;4.71213;	7.29928	-
11	5527133	5527136	2.27067;3.23511;3.07237;	8.57815	-
11	5526855	5526861	6.29141;4.94065;7.09797;15.6475;5.11947;	39.097	-
11	5526828	5526831	2.17795;2.43941;8.55092;	13.1683	-
11	5441713	5441725	0.237546;10.2415;14.7168;22.95;4.37319;	52.5191	-
11	5387558	5387560	1.73182;0.817254;	2.54907	-
11	5280385	5280406	6.80978;5.8947;0.0635886;4.00246;12.9284;2.57194;	32.2709	-
11	5278988	5278989	4.58585;	4.58585	-
11	5278176	5278177	0.084983;	0.084983	-
11	5277879	5277881	0.920408;0.656089;	1.5765	-
11	5277358	5277361	4.24074;8.86083;4.24074;	17.3423	-
11	5276913	5276915	0.806981;6.97435;	7.78133	-
11	5276725	5276730	0.396984;3.14691;10.2894;8.23509;0.570296;	22.6387	-
11	5250718	5250721	7.46171;47.0224;56.5715;	111.056	-
11	5194851	5194853	6.63385;6.3724;	13.0063	-
11	5194709	5194735	7.72907;19.7621;1.38399;7.68543;23.3204;24.2726;1.45143;1.42486;0.793113;1.3564;15.3597;23.3325;40.1271;40.1271;39.8694;20.0829;2.07929;3.1726;3.58683;3.20653;3.75459;7.38877;17.7596;	309.026	-
11	5194354	5194356	30.2208;22.7911;	53.0119	-
11	5194149	5194271	8.96485;7.06567;104.616;17.0574;41.4475;69.5427;26.3198;89.3913;14.8545;15.8813;81.7438;139.807;59.4446;6.64753;81.2928;71.5378;102.754;45.6428;30.8578;	1014.87	-
11	5194086	5194113	20.5977;112.53;67.0222;2.827;40.9318;14.7096;	258.618	-
11	5193860	5193861	0.223394;	0.223394	-
11	5193672	5193673	1.05301;	1.05301	-
11	5193648	5193649	13.627;	13.627	-
11	5193616	5193620	2.10484;2.13003;4.69514;	8.93001	-
11	5193543	5193548	3.85142;7.38469;29.8004;27.6303;6.63494;	75.3018	-
11	5193271	5193272	0.247785;	0.247785	-
11	5193231	5193232	1.90927;	1.90927	-
11	5193123	5193126	16.3292;25.0761;15.1978;	56.6031	-
11	5193044	5193045	2.18295;	2.18295	-
11	5192795	5192797	0.147778;3.86947;	4.01725	-
11	5191884	5191905	0.916849;1.76753;	2.68438	-
11	5191664	5191667	6.79161;11.3563;0.436265;	18.5842	-
11	5091201	5091203	0.608472;0.608847;	1.21732	-
11	5086156	5086158	3.74461;1.01263;	4.75724	-
11	5086041	5086048	26.8855;26.8855;14.9142;6.81224;16.6719;0.806407;0.225629;	93.2014	-
11	5085996	5085997	1.55262;	1.55262	-
11	5085961	5085964	1.23365;1.07995;1.03476;	3.34836	-
11	5083214	5083220	1.07722;3.73896;10.1849;37.0233;10.9836;2.40839;	65.4163	-
11	5082079	5082081	2.34529;3.65971;	6.00499	-
11	5081965	5082001	17.9551;19.83;44.7;23.3746;17.9785;9.0732;8.49045;13.5164;12.987;25.8367;5.84705;9.38929;14.1372;3.62214;16.1985;17.8844;6.17356;3.6545;16.3634;8.87812;2.41874;	298.309	-
11	5081605	5081607	4.74278;2.35762;	7.1004	-
11	5081488	5081500	4.23703;13.9366;5.63563;9.19599;11.7115;24.0315;26.3132;17.8403;21.5511;3.10968;13.4648;18.4929;	169.52	-
11	5081453	5081468	3.62094;6.09477;1.69707;42.8692;56.848;40.1822;14.5497;2.87302;14.8073;15.3871;12.1593;	211.089	-
11	5081298	5081308	4.13817;4.2177;12.4464;19.1215;20.9138;15.7469;10.5456;23.0963;34.5664;5.17162;	149.964	-
11	5081162	5081165	2.15752;7.37607;2.18942;	11.723	-
11	5081127	5081136	0.169915;4.40903;3.52489;1.00035;	9.10419	-
11	5080985	5080988	2.13587;6.45753;0.908189;	9.50158	-
11	5080833	5080842	16.4676;66.9816;67.6006;32.3052;14.2939;11.0624;9.22441;0.261012;0.0967751;	218.294	-
11	5080329	5080346	0.0364015;9.04424;15.7936;13.8047;24.8653;1.03356;	64.5779	-
11	5080178	5080220	2.02571;19.4828;0.919598;0.578338;4.10631;8.73232;4.12587;10.3327;9.62292;57.4406;63.1527;15.714;14.5992;9.92378;5.62224;0.999948;2.4235;	229.803	-
11	5079825	5079828	7.30281;3.5733;2.42083;	13.2969	-
11	5079799	5079803	0.677071;5.03046;19.1673;11.0985;	35.9733	-
11	5079031	5079048	1.58978;26.3691;13.2412;10.3062;5.2476;1.48687;14.2402;13.0691;11.1092;15.7467;4.07451;4.15915;3.27978;	123.919	-
11	5074172	5074176	0.114891;9.26643;20.8186;5.1789;	35.3788	-
11	5069947	5069962	6.19548;2.5349;21.0559;24.2593;20.1451;24.0552;9.38075;15.4222;19.3267;12.6386;0.162028;1.17441;0.57743;	156.928	-
11	5069897	5069909	17.2454;16.1641;24.769;45.585;95.2823;58.3385;43.2648;70.5783;93.3308;116.494;57.8323;17.4202;	656.305	-
11	5060584	5060589	0.944476;10.57;12.6724;13.9353;5.22364;	43.3458	-
11	4849137	4849148	6.99811;3.98026;24.4298;12.3721;	47.7803	-
11	4849110	4849113	10.2997;9.17809;0.507258;	19.9851	-
11	4768092	4768093	1.55982;	1.55982	-
11	4768055	4768061	2.71529;9.35212;9.96895;10.0818;3.50751;0.424213;	36.0498	-
11	4768030	4768032	0.55548;0.651093;	1.20657	-
11	4767810	4767822	4.72968;4.30089;9.52517;6.07136;4.65989;6.84834;	36.1353	-
11	4767722	4767726	3.78438;1.22726;2.78387;	7.79551	-
11	4767618	4767620	4.35418;5.47682;	9.831	-
11	4767315	4767358	3.48516;4.2964;5.80482;31.1724;26.5494;47.0709;49.7517;28.0138;28.5911;0.604958;0.865403;2.10214;2.19019;16.1418;6.91986;8.0014;	261.562	-
11	4767160	4767186	8.19135;9.26639;8.65574;12.8882;22.0679;19.8742;15.7659;22.1524;32.4735;24.5369;15.8073;15.7827;11.5998;6.67251;0.431473;9.76156;12.0228;22.1248;6.04437;9.58957;0.490775;	286.2	-
11	4766562	4766584	10.8647;16.807;1.63841;2.43941;6.73946;27.9936;34.4448;28.3804;53.1739;7.3551;13.1366;6.53555;5.09768;7.85388;	222.46	-
11	4766463	4766492	0.544227;1.15885;25.6038;9.02277;13.1948;9.49666;4.10605;2.47535;4.17895;10.3306;4.69873;5.48924;4.80128;	95.1014	-
11	4766167	4766179	4.96904;2.12702;1.72208;6.27024;1.22669;9.52875;9.08781;4.92912;14.5339;	54.3947	-
11	4622925	4622928	3.28388;6.472;7.47665;	17.2325	-
11	4622592	4622600	13.0855;22.647;20.6656;8.06266;8.95627;4.77487;3.52358;	81.7155	-
11	4620880	4620901	2.44751;3.53323;0.714678;4.81372;6.30948;	17.8186	-
11	4589710	4589738	0.188428;0.26248;8.60275;5.46694;3.30364;0.801303;5.29134;2.1092;	26.0261	-
11	4583303	4583306	9.99843;5.30863;5.14543;	20.4525	-
11	4578967	4578970	6.7726;4.80395;2.47296;	14.0495	-
11	4574145	4574164	1.51933;1.68716;3.66916;1.28621;1.45861;4.0673;4.86877;11.3657;7.85269;6.71626;4.73368;12.9015;6.74088;	68.8673	-
11	4574011	4574019	2.25624;2.08747;2.10609;1.83356;6.2019;3.81151;	18.2968	-
11	4573963	4573964	6.26481;	6.26481	-
11	4573882	4573907	13.4607;21.2704;1.25302;18.0187;1.14375;0.215806;	55.3623	-
11	4573747	4573750	0.831754;3.71117;2.56809;	7.11101	-
11	4573699	4573700	5.2493;	5.2493	-
11	4573636	4573643	11.7728;18.5644;15.2797;	45.6168	-
11	4573416	4573418	0.79487;0.386698;	1.18157	-
11	4573350	4573375	12.9139;20.3628;0.725691;17.3231;0.736791;0.149699;	52.212	-
11	4573150	4573158	1.34143;1.17874;1.23421;1.49434;5.27106;3.36262;	13.8824	-
11	4573102	4573103	5.4767;	5.4767	-
11	4573039	4573046	11.8357;18.6428;15.3421;	45.8207	-
11	4572838	4572845	11.947;18.8767;15.8004;	46.6241	-
11	4572763	4572778	13.6617;21.6921;1.51083;18.7205;1.54989;0.372366;	57.5073	-
11	4557989	4558021	7.45074;12.9344;15.8157;3.49396;11.8133;0.49275;0.642978;0.539159;10.5712;0.906561;0.294786;6.68568;2.20559;3.25272;	77.0996	-
11	4557219	4557220	0.618219;	0.618219	-
11	4533926	4533931	3.57734;11.5103;5.64789;10.1074;1.93024;	32.7732	-
11	4512322	4512337	4.08077;13.0161;7.94296;3.84185;14.3315;3.99665;5.10137;1.78339;	54.0946	-
11	4497210	4497242	0.159588;1.70895;1.83775;12.0633;23.538;20.4283;0.458406;7.87538;11.3746;	79.4443	-
11	4488089	4488099	6.28684;6.17015;6.07835;	18.5353	-
11	4488033	4488059	4.59934;47.7983;32.4085;30.6023;15.6546;5.63602;16.8707;5.72155;14.0652;11.5064;2.09544;	186.958	-
11	4487992	4488007	0.552265;6.93406;2.59962;13.2148;15.326;5.061;7.51276;11.6799;16.7835;	79.664	-
11	4487863	4487867	11.606;24.6317;12.1382;12.9836;	61.3595	-
11	4487693	4487736	4.42235;13.7545;3.43261;5.08114;12.3521;25.942;17.5134;19.4152;9.79381;1.73098;3.49294;4.40076;1.91456;	123.246	-
11	4483994	4483995	0.661833;	0.661833	-
11	4482605	4482612	16.8843;21.2836;24.537;6.83264;8.74067;24.8731;5.50192;	108.653	-
11	4482531	4482536	1.72498;6.82621;14.4362;5.25469;1.80781;	30.0499	-
11	4482469	4482471	4.47209;1.64013;	6.11222	-
11	4482312	4482315	0.0606682;2.93581;1.60479;	4.60127	-
11	4482122	4482123	1.29755;	1.29755	-
11	4481559	4481561	2.42266;1.85914;	4.2818	-
11	4481018	4481045	1.00852;8.46044;0.906482;2.42158;11.9863;21.8509;13.1707;16.4828;62.2655;37.6642;27.0398;16.6953;12.3526;35.5327;60.1921;9.00371;4.88623;6.26895;14.5856;	362.774	-
11	4480991	4480994	13.2592;16.906;9.84819;	40.0134	-
11	4142227	4142229	4.03585;2.42278;	6.45863	-
11	4142092	4142093	0.444608;	0.444608	-
11	4141868	4141871	2.97461;3.74216;0.0153096;	6.73207	-
11	4141389	4141392	6.83233;13.414;2.65331;	22.8997	-
11	4128773	4128774	3.70703;	3.70703	-
11	4128471	4128475	12.3871;12.6058;9.34557;2.0483;	36.3867	-
11	4101098	4101100	2.00296;2.41948;	4.42244	-
11	4101031	4101033	2.84685;2.8655;	5.71234	-
11	4100964	4100966	2.52306;2.53802;	5.06107	-
11	4100897	4100899	2.97985;3.00044;	5.98029	-
11	4100830	4100832	4.01726;4.0664;	8.08366	-
11	4098266	4098271	10.8944;4.82763;8.00453;8.32325;5.71938;	37.7692	-
11	4097661	4097677	8.55797;7.87525;5.30639;1.97121;8.8405;7.04201;	39.5933	-
11	4097404	4097459	2.79265;5.81289;3.64641;0.692291;19.629;41.8423;4.23903;0.431725;0.531249;7.71096;12.0091;7.67959;5.94393;15.6087;6.07275;13.8431;7.99811;10.1709;19.6885;2.59458;1.48129;8.98407;9.65208;2.95131;	212.006	-
11	4097232	4097237	1.84106;13.4618;9.8229;9.55531;	34.6811	-
11	4097192	4097193	4.10081;	4.10081	-
11	4091895	4091956	2.4322;6.61861;4.60661;7.73827;15.1211;9.8088;10.4261;2.07129;4.37669;17.538;47.9159;39.4862;13.8385;2.38911;8.53687;0.406797;7.34523;43.369;6.60627;16.7516;29.2072;13.4305;11.857;31.4837;19.3989;14.9478;7.57885;	395.287	-
11	4091648	4091658	9.8603;6.1513;1.71706;1.41277;	19.1414	-
11	4091597	4091598	1.38993;	1.38993	-
11	4008202	4008203	0.408659;	0.408659	-
11	3993092	3993103	4.89817;11.2598;8.26523;43.3873;0.748941;13.4272;35.604;10.5284;5.76264;	133.882	-
11	3917483	3917512	21.0849;47.0548;56.0641;75.8818;0.451817;8.96158;2.53592;2.53769;21.5398;13.8824;6.03816;0.890543;	256.923	-
11	3907200	3907203	3.54639;4.45664;3.75317;	11.7562	-
11	3792465	3792468	22.2047;23.5304;17.8611;	63.5961	-
11	3722157	3722158	0.316059;	0.316059	-
11	3722103	3722134	1.22275;31.6621;24.4296;12.9307;4.52447;1.21772;15.5229;14.2587;8.91163;2.05529;2.02062;3.75072;2.63277;11.5518;18.2797;6.97028;	161.942	-
11	3706343	3706371	0.900459;13.0274;0.986783;1.84784;0.0292009;6.02084;14.0966;6.51143;11.4246;4.7305;1.31454;11.5185;11.5185;11.5185;	95.4459	-
11	3704859	3704907	219.27;333.757;7.57912;10.8188;33.733;40.0545;4.68735;9.40322;10.3294;92.516;83.7656;131.753;132.005;146.3;20.4169;38.937;129.31;71.0068;46.8637;2.5171;0.00123803;46.939;55.0023;67.1745;140.055;	1874.2	-
11	3704727	3704760	26.3104;51.3416;12.1755;0.393112;17.3497;4.37081;44.0341;85.9272;77.4892;7.18692;	326.579	-
11	3704499	3704553	12.4532;3.01136;13.4776;2.17637;50.849;102.771;40.2174;35.7703;32.6405;43.7013;54.4104;12.6172;64.3276;57.1592;86.5751;67.2222;51.8312;13.8734;44.9598;16.3674;0.836006;	807.248	-
11	3704461	3704476	36.0659;40.4306;13.639;2.69696;	92.8326	-
11	3704282	3704320	5.14867;29.6521;2.36396;103.552;120.646;120.964;121.276;57.2884;6.78512;42.6998;8.64438;4.26669;7.89221;	631.179	-
11	3704048	3704110	15.7107;189.374;335.004;317.37;1.73037;106.339;203.983;7.77775;53.4876;143.796;84.2443;76.6108;16.0849;30.0151;152.876;341.725;197.77;221.024;339.837;252.029;133.937;124.435;4.29624;71.5515;23.2447;116.273;201.667;11.3302;59.3739;	3832.9	-
11	3703820	3703838	0.708249;0.613483;	1.32173	-
11	3648672	3648674	24.3423;28.6859;	53.0283	-
11	3648498	3648513	2.93733;7.83757;15.9332;2.88012;0.798097;3.62798;4.41304;5.82428;	44.2516	-
11	3648367	3648375	2.94897;7.79252;11.0707;4.24213;0.818744;2.97278;31.7886;	61.6345	-
11	3648138	3648145	22.0373;18.6641;11.7004;16.4344;5.97585;5.58865;1.81715;	82.2178	-
11	3648066	3648094	14.4376;15.8595;32.0934;2.35247;1.47179;	66.2148	-
11	3647819	3647821	12.9428;8.69953;	21.6423	-
11	3647723	3647724	0.862506;	0.862506	-
11	3647681	3647686	4.52902;10.3711;11.1808;5.27683;7.59777;	38.9555	-
11	3647632	3647646	0.513355;9.87728;11.2806;0.0951225;4.7944;	26.5608	-
11	3647510	3647516	5.75738;10.6536;39.7814;57.4589;55.8026;15.9954;	185.449	-
11	3644626	3644662	12.7033;9.44891;15.4604;9.4125;17.504;8.15123;21.0203;7.20773;8.03773;2.18837;0.255932;21.1394;16.9347;2.97441;6.69787;8.30892;0.392401;12.6983;13.3862;12.9094;5.89377;	212.726	-
11	3644463	3644470	3.00034;3.92525;4.50192;1.71427;	13.1418	-
11	3644026	3644028	1.74719;2.17373;	3.92093	-
11	3642715	3642738	6.7794;11.9806;36.5169;18.8038;8.26741;34.6452;72.4988;24.9075;11.1717;23.7352;22.9329;16.5464;23.335;4.07316;14.9435;10.5513;1.35478;1.12124;	344.165	-
11	3642621	3642652	15.1086;1.84044;4.66323;1.68536;2.61918;6.94923;8.41771;8.62232;7.52792;0.384097;	57.8181	-
11	3642501	3642522	0.8397;1.76846;5.13309;4.60211;8.13171;19.5192;13.2365;7.78438;	61.0152	-
11	3642473	3642475	4.29212;8.52993;	12.8221	-
11	3642205	3642252	17.832;8.4279;14.7757;32.7392;86.2611;102.84;63.2041;42.2349;37.8764;0.571966;20.7726;42.4838;1.61312;37.4129;139.025;99.7537;64.2533;48.4234;38.2731;32.1734;1.62429;38.8397;48.7061;20.3548;	1040.47	-
11	3641635	3641654	13.9142;15.8542;9.22518;11.7352;31.6713;5.62055;0.205755;7.14778;11.0146;0.179452;	106.568	-
11	3641594	3641595	0.375828;	0.375828	-
11	3641266	3641315	1.17329;0.0126574;2.34063;3.0759;7.26068;9.67178;18.0187;38.6343;34.4651;59.5203;30.2516;11.524;11.5029;20.671;2.98916;1.5955;3.07241;3.4257;4.94959;5.84498;1.52396;8.14633;	279.67	-
11	3641029	3641093	4.29767;0.828912;5.64899;2.89544;2.35094;7.90239;20.508;5.13298;5.00428;5.80827;6.34934;8.20228;8.43231;56.1909;3.21033;19.0042;12.7182;	174.485	-
11	3640995	3641000	3.87682;21.852;39.632;30.9853;4.057;	100.403	-
11	3640609	3640652	3.79414;2.32183;6.43234;6.90027;2.47418;2.33559;6.19756;2.52491;21.3915;35.5351;4.56748;10.8316;11.9546;18.5084;3.80261;9.16436;10.7803;13.0788;	172.596	-
11	3640314	3640322	4.02501;4.55733;0.938733;0.977049;8.13879;9.24638;6.49278;2.15355;	36.5296	-
11	3640072	3640123	4.05525;7.61532;4.20055;19.1778;47.3213;64.3091;45.4523;0.728929;7.07547;4.4868;1.25346;34.279;41.4938;33.6898;31.7333;24.1161;3.6644;7.15906;25.4204;19.2389;21.3919;37.8674;26.7527;20.5887;8.15813;1.97897;2.74831;	545.957	-
11	3639875	3639888	5.44744;12.0554;6.37495;15.8292;16.1218;16.6053;4.35995;	76.794	-
11	3625377	3625425	4.94123;23.865;17.3374;24.7476;2.67908;4.63697;32.6967;4.89238;17.6636;10.136;14.2129;13.1432;4.45209;1.78881;6.54297;8.95994;0.065428;0.508461;3.69382;22.4706;22.4351;39.0363;22.5639;30.6919;43.1426;13.9249;6.04204;0.870378;17.058;10.9196;	426.119	-
11	3625297	3625301	5.36705;16.5571;13.4784;3.76113;	39.1637	-
11	3417606	3417622	6.18431;12.7393;9.38694;6.45481;0.152089;	34.9175	-
11	3417575	3417579	5.77561;2.08444;8.80572;2.87187;	19.5376	-
11	3417398	3417427	4.02986;3.67243;6.52863;6.41465;16.801;52.2281;14.3443;3.07836;2.94881;2.3844;19.8818;21.0233;11.5145;1.3679;13.3172;31.58;12.4465;0.389109;4.32173;3.15426;	231.427	-
11	3417347	3417348	3.83423;	3.83423	-
11	3417191	3417204	5.15969;12.7046;2.7715;2.30964;	22.9455	-
11	3416899	3416902	2.58829;2.90499;5.416;	10.9093	-
11	3416852	3416864	4.75153;4.1382;	8.88973	-
11	3416739	3416740	7.50565;	7.50565	-
11	3416664	3416666	2.12335;3.60431;	5.72767	-
11	3416589	3416593	4.7501;22.1704;4.74392;2.31255;	33.977	-
11	3416432	3416461	14.8556;23.7147;27.9515;18.5573;8.13638;9.59379;17.4073;48.7752;104.753;162.793;80.0899;13.5783;34.2887;125.126;106.955;57.4321;89.6347;2.41549;0.289496;0.411331;	946.759	-
11	3416121	3416124	1.42985;5.04464;2.00023;	8.47473	-
11	3352692	3352709	4.5576;15.6776;13.1874;6.74589;3.00416;1.75909;	44.9317	-
11	3345695	3345696	1.67095;	1.67095	-
11	3345666	3345668	2.58833;2.54942;	5.13775	-
11	3345393	3345409	1.18549;1.68328;5.32261;2.2174;	10.4088	-
11	3345348	3345359	0.65595;0.297813;0.539363;	1.49313	-
11	3345249	3345265	9.57838;5.8337;2.49849;10.202;8.50859;	36.6212	-
11	3344750	3344759	6.51841;12.7485;16.3559;18.767;6.82236;10.6949;6.8721;8.81936;8.28516;	95.8837	-
11	3344683	3344686	5.04411;7.77002;12.5046;	25.3187	-
11	3344555	3344574	3.09546;4.6264;9.62998;	17.3518	-
11	3249995	3250023	5.04194;7.55912;24.7605;7.22237;6.98506;6.05137;7.72133;6.90335;5.03793;19.9679;20.019;5.24559;	122.515	-
11	3249419	3249425	3.05035;14.1483;16.4168;10.2885;10.3329;9.31568;	63.5526	-
11	3177212	3177218	1.01932;6.36652;14.2801;10.58;10.2917;3.13232;	45.6699	-
11	3177153	3177155	6.96902;6.91434;	13.8834	-
11	3156546	3156584	1.4952;1.58841;1.25456;7.62869;1.21069;1.17712;0.0123629;14.6087;25.7774;1.20587;4.09221;3.7472;5.8201;	69.6185	-
11	3152495	3152497	11.4667;25.8121;	37.2788	-
11	3152374	3152376	10.7792;2.041;	12.8202	-
11	3152281	3152283	2.36258;7.77747;	10.14	-
11	3152049	3152102	15.3333;30.7495;26.5105;3.54804;5.733;11.9941;13.0893;28.7126;30.3462;0.664182;1.15519;11.1827;22.7392;23.6178;	225.376	-
11	3152024	3152026	24.404;25.8751;	50.2791	-
11	3151999	3152002	6.35212;26.0777;20.4964;	52.9262	-
11	3151974	3151977	7.68455;27.5109;15.8104;	51.0059	-
11	3151949	3151952	5.30004;26.6326;17.6637;	49.5964	-
11	3151924	3151927	7.54092;23.3354;23.9789;	54.8553	-
11	3151874	3151902	8.01497;28.0243;18.2113;2.61082;0.528343;18.2203;19.0567;	94.6668	-
11	3151849	3151851	10.2231;13.8085;	24.0316	-
11	3151776	3151783	14.3676;3.24261;24.4642;30.5117;18.082;13.2996;0.251212;	104.219	-
11	3151628	3151663	6.83314;28.4472;12.0406;39.8002;53.9078;29.0489;24.7479;13.4439;12.4969;5.01382;7.67259;6.85329;15.4976;9.29777;20.2837;4.07674;0.604431;0.928118;	290.995	-
11	3147008	3147009	0.302432;	0.302432	-
11	3146932	3146938	3.06075;1.84344;7.79176;6.2251;	18.9211	-
11	3146819	3146820	2.77105;	2.77105	-
11	3146796	3146798	3.28862;1.9629;	5.25152	-
12	3191136	3191146	1.37786;1.80055;	3.17841	+
12	3197349	3197382	20.1945;17.1123;23.1571;33.5437;25.372;52.5101;29.4383;23.1806;53.739;75.0703;22.4562;0.024122;4.01602;17.4549;21.1611;14.9035;35.5905;52.4495;43.8268;19.1826;16.3124;5.39181;17.023;16.0747;9.63812;	648.823	+
12	3231792	3231797	0.782951;10.814;23.784;6.92934;2.5521;	44.8624	+
12	3236119	3236121	0.367994;1.71977;	2.08777	+
12	3236191	3236192	0.649372;	0.649372	+
12	3238184	3238207	2.34571;3.80067;2.34018;4.73729;12.9047;12.6758;4.25459;0.0946829;3.01044;11.0966;0.20604;1.38934;2.15316;6.35022;6.90523;3.01333;4.13649;	81.4144	+
12	3238344	3238370	4.22254;5.42199;0.456282;5.35866;7.24598;11.907;22.1398;7.40037;0.366479;0.869095;6.32489;27.2469;2.92541;	101.885	+
12	3238494	3238499	1.96224;10.0228;11.2748;13.3463;8.14631;	44.7525	+
12	3240371	3240372	5.37886;	5.37886	+
12	3241018	3241020	1.07852;1.02504;	2.10356	+
12	3241592	3241641	8.50191;31.6578;5.49804;12.8488;19.8045;19.1935;0.976341;4.04091;12.0887;16.5553;2.54376;2.53773;2.45581;	138.703	+
12	3241947	3241961	0.249848;0.112227;2.30912;11.5945;7.71898;28.6737;19.8523;3.10387;	73.6144	+
12	3242064	3242067	3.67679;9.97016;2.15742;	15.8044	+
12	3242378	3242420	1.43084;0.374585;2.88088;4.48821;1.58853;2.41352;2.94001;2.22815;2.32812;6.58021;4.90669;6.19952;17.5438;29.7268;9.20835;6.16378;9.77297;	110.775	+
12	3242546	3242555	9.27668;3.87584;6.45255;8.12083;13.6521;10.2083;11.1533;0.637153;0.623633;	64.0004	+
12	3242687	3242696	2.91088;2.89442;1.57111;	7.3764	+
12	3242733	3242736	12.2393;15.9769;0.104223;	28.3203	+
12	3242863	3242864	0.327624;	0.327624	+
12	3373205	3373231	2.50395;0.445543;1.7443;2.21513;2.93744;2.68117;8.26156;	20.7891	+
12	3402932	3402977	8.9333;0.659434;0.873822;1.00711;9.84231;9.84342;14.8589;4.51801;6.52885;6.85062;0.370981;0.74632;1.11468;10.5861;28.443;17.188;9.22397;	131.589	+
12	3403909	3403912	1.95608;2.46431;1.78991;	6.21031	+
12	3404319	3404324	0.21741;0.455714;0.211567;	0.88469	+
12	3405869	3405872	2.50135;6.35112;5.79263;	14.6451	+
12	3406037	3406053	2.22339;6.55465;8.88513;0.194108;2.14363;3.73775;2.03557;	25.7742	+
12	3438136	3438167	4.01611;22.5626;43.4514;22.525;43.3997;48.5986;17.2486;22.422;32.1801;32.2859;13.4925;26.0481;12.2437;1.39694;2.61616;4.36317;1.67473;0.457686;0.150251;16.7244;3.92183;0.644638;	372.424	+
12	3438196	3438198	25.1271;14.6812;	39.8083	+
12	3439060	3439062	8.19813;3.68883;	11.887	+
12	3439107	3439110	1.08319;4.54225;12.6146;	18.24	+
12	3439147	3439158	1.44084;18.5123;35.9994;58.2889;32.5437;8.57892;9.41073;4.50218;15.7217;23.0228;21.6327;	229.654	+
12	3457277	3457279	2.44854;1.98823;	4.43677	+
12	3459871	3459873	2.01439;1.26172;	3.27612	+
12	3500846	3500850	0.445432;3.29708;12.5678;11.1081;	27.4185	+
12	3500916	3500928	4.41844;5.39032;1.7411;7.28969;10.864;24.2323;5.75242;3.09784;2.13501;	64.9212	+
12	3502929	3502930	1.12711;	1.12711	+
12	3503017	3503038	2.46645;15.2423;18.3504;24.6082;35.0162;32.4316;7.19108;2.52131;10.7014;8.62624;	157.155	+
12	3503276	3503278	9.06909;3.36919;	12.4383	+
12	3503418	3503419	1.07955;	1.07955	+
12	3503974	3503977	7.58943;21.4474;1.28577;	30.3226	+
12	3504114	3504138	6.75643;10.6814;3.90604;2.46973;1.70962;4.45707;12.7308;28.5334;10.9684;	82.213	+
12	3504179	3504195	8.67325;23.0299;4.41708;0.410322;9.4169;3.08387;2.10347;	51.1348	+
12	3504300	3504302	0.869125;0.126509;	0.995633	+
12	3504449	3504450	2.98915;	2.98915	+
12	3504827	3504829	22.6907;0.194773;	22.8855	+
12	3504878	3504907	10.8018;12.8186;7.65799;4.60352;6.58552;11.6761;8.80342;12.1947;19.3159;17.5749;14.0914;19.3165;44.9099;9.86915;15.8577;18.8995;4.73836;9.73944;1.50361;10.1632;39.3082;	300.429	+
12	3504928	3504936	8.94056;1.9159;1.87513;7.99657;8.02548;	28.7536	+
12	3506271	3506273	2.40053;2.00358;	4.40411	+
12	3602866	3602870	0.730641;8.61347;10.0845;10.0845;	29.5131	+
12	3607542	3607544	1.16264;0.307562;	1.4702	+
12	3611660	3611661	1.58472;	1.58472	+
12	3611999	3612010	3.48027;3.80307;5.25994;5.00613;12.9938;11.6523;9.55572;11.0547;0.0783447;0.731158;	63.6154	+
12	3622852	3622859	0.828689;3.18345;3.96172;1.39632;1.88276;	11.2529	+
12	3660979	3660984	0.911101;3.95698;6.86189;5.89494;5.15393;	22.7788	+
12	3699349	3699357	3.09351;7.44832;5.1055;1.90825;1.67492;0.813044;0.804373;	20.8479	+
12	3754166	3754184	3.79075;1.7478;8.56434;6.0346;0.801546;	20.939	+
12	3778353	3778376	5.74222;14.9604;17.5403;17.476;19.3739;15.288;14.8334;0.105986;0.155812;	105.476	+
12	3781431	3781436	6.36681;15.5407;13.8436;8.55039;2.10312;	46.4047	+
12	3781846	3781851	11.4922;20.2161;2.74278;2.7161;0.679103;	37.8462	+
12	3782770	3782771	0.441615;	0.441615	+
12	3783782	3783789	0.615421;10.0337;11.7378;0.61875;0.269112;	23.2748	+
12	3807513	3807515	3.99919;9.37747;	13.3767	+
12	3807542	3807544	4.59234;1.74373;	6.33606	+
12	3807589	3807606	2.56984;1.41252;0.0144784;0.294384;	4.29122	+
12	3807744	3807762	0.513913;0.556886;1.30855;12.8337;6.94911;4.57356;3.40961;	30.1454	+
12	3808420	3808421	0.220323;	0.220323	+
12	3808453	3808458	24.3865;11.2214;24.8474;5.05529;3.36406;	68.8746	+
12	3808645	3808646	1.32085;	1.32085	+
12	3809697	3809698	0.0819232;	0.0819232	+
12	3810799	3810801	4.66698;11.8454;	16.5124	+
12	3811312	3811313	1.3765;	1.3765	+
12	3827596	3827616	1.44901;1.03827;1.59243;14.6649;14.9573;9.9291;12.5116;3.02753;0.961209;8.29935;12.3843;20.9794;29.0868;12.4864;48.182;67.949;5.0963;	264.595	+
12	3834639	3834643	0.914768;1.2347;1.23445;1.23862;	4.62254	+
12	3892676	3892682	0.904307;1.22142;1.62419;2.37532;3.93773;	10.063	+
12	3899433	3899435	9.01615;5.49363;	14.5098	+
12	3907980	3907998	0.378167;13.6945;7.74649;6.46547;2.45911;13.922;4.35773;6.59085;17.8669;26.2665;8.63601;	108.384	+
12	3908229	3908245	6.45116;2.05973;3.41005;12.6367;9.26797;4.27245;7.04221;8.24444;7.15965;4.28926;17.2431;17.3102;3.98167;2.71964;12.1259;	118.214	+
12	3908361	3908363	9.26042;4.32519;	13.5856	+
12	3908463	3908466	8.08957;6.61528;2.35707;	17.0619	+
12	3908548	3908552	0.452038;1.04617;1.21704;	2.71525	+
12	3908586	3908588	2.44963;4.07121;	6.52084	+
12	3908723	3908734	0.136596;2.09105;9.94039;4.5244;	16.6924	+
12	3908888	3908889	0.952999;	0.952999	+
12	3909078	3909079	0.679526;	0.679526	+
12	3909205	3909234	0.908181;14.3592;12.3979;8.32289;9.21276;2.34931;1.00059;17.7189;19.503;0.132387;6.67467;0.262263;	92.842	+
12	3909267	3909270	2.07616;7.03124;1.07125;	10.1786	+
12	3909386	3909441	0.19401;5.21731;3.26264;36.4464;30.4318;36.4295;7.37058;0.644465;1.51793;4.20258;1.20002;3.82735;8.99644;17.2058;1.33145;3.57766;4.66964;0.245503;2.34369;7.58801;5.03034;22.9522;	204.685	+
12	3909614	3909649	0.146027;5.93625;13.0588;10.3085;0.71257;	30.1621	+
12	3909679	3909686	8.54432;29.3128;31.1038;32.8564;27.6745;24.8807;11.5147;	165.887	+
12	3909789	3909790	0.0464094;	0.0464094	+
12	3910342	3910383	6.32508;4.4927;6.3485;10.8251;10.0194;16.2918;14.2135;12.0417;20.3236;7.6326;17.6791;13.7787;11.7551;11.4325;17.7968;15.7765;27.0003;2.33132;0.65737;0.64817;9.09555;14.3327;4.5881;1.62741;	257.014	+
12	3910452	3910453	5.83519;	5.83519	+
12	3910482	3910513	6.91155;5.0269;8.38503;8.06985;17.0907;40.7403;36.7629;30.5479;11.979;3.71384;16.2171;19.8214;5.95837;1.17626;1.01641;0.918932;10.9161;3.89638;4.3214;	233.47	+
12	3910688	3910702	0.707258;0.248525;	0.955784	+
12	3910828	3910832	4.49006;10.4841;17.3277;0.058022;	32.3599	+
12	3910979	3911018	11.964;38.069;40.2824;29.6593;8.12711;23.902;23.9152;16.8682;46.7633;106.554;149.362;83.1258;45.9019;25.0633;93.7045;88.3629;11.442;25.2993;83.3659;83.8394;78.9805;27.4383;25.4823;31.7627;11.8818;13.9297;22.2764;6.61088;2.45525;0.12106;	1256.51	+
12	3911192	3911196	3.39568;5.14449;1.12172;1.27931;	10.9412	+
12	3911302	3911303	1.6535;	1.6535	+
12	3911368	3911377	0.808658;0.55984;4.34144;6.31489;7.04038;5.65433;19.5882;12.943;	57.2508	+
12	3911733	3911760	7.07321;4.64734;12.0766;5.07576;0.602614;3.57974;4.47141;	37.5267	+
12	3912561	3912562	3.90222;	3.90222	+
12	3912584	3912589	1.69214;7.23656;4.17646;	13.1052	+
12	3912619	3912636	7.96824;3.2731;3.32331;	14.5647	+
12	3912740	3912748	0.656434;11.9446;17.9153;21.0573;6.82459;1.17453;0.0801038;0.665985;	60.3188	+
12	3912839	3912865	0.797956;16.1486;33.7812;0.698834;19.139;45.0567;140.468;119.78;78.3193;67.718;45.2876;34.5337;17.91;19.7641;5.65343;8.02512;5.7199;0.10202;	658.903	+
12	3913060	3913064	24.0691;35.6952;10.1644;5.38861;	75.3174	+
12	3913118	3913120	7.34352;10.5626;	17.9061	+
12	3913140	3913159	3.89773;3.6286;28.9404;34.2087;54.2747;42.6161;37.1005;17.733;	222.4	+
12	3913208	3913217	11.9573;1.96947;5.60477;38.1041;41.0899;32.7871;11.5182;4.90444;	147.935	+
12	3913284	3913287	1.10479;3.68032;0.326082;	5.11119	+
12	3913329	3913351	13.0012;5.19807;12.6861;28.0079;30.1432;53.1177;77.7905;59.1974;61.8713;43.4062;12.4679;39.3759;49.6425;25.1137;25.0545;3.26734;3.8485;34.3056;8.79118;	586.287	+
12	3913919	3913947	18.6505;13.6338;12.1822;1.96234;9.58152;1.91076;14.37;23.8295;9.2914;13.5131;8.66843;12.0533;7.3393;42.5154;38.5;16.5427;1.92881;	246.473	+
12	3913977	3913979	0.128137;0.414431;	0.542567	+
12	3914255	3914277	0.558627;3.86429;4.02611;9.15256;9.0896;	26.6912	+
12	4107048	4107050	6.00858;4.66312;	10.6717	+
12	4107149	4107178	1.01683;12.2086;6.32357;12.0757;0.789513;0.571698;3.86808;7.40577;0.743316;	45.003	+
12	4107203	4107221	2.54361;4.11505;2.90016;7.57792;14.1187;7.03398;	38.2894	+
12	4107356	4107361	15.9757;21.2882;7.59935;9.54674;6.54476;	60.9548	+
12	4107522	4107523	0.269916;	0.269916	+
12	4107616	4107662	1.87292;11.3674;2.1777;11.6587;11.7471;9.66026;4.1584;18.4239;12.6432;10.5249;13.6925;23.5141;6.11503;2.16288;4.09593;0.187389;	144.002	+
12	4107796	4107799	1.33738;2.18056;2.17857;	5.69651	+
12	4107853	4107869	2.3679;1.12794;	3.49584	+
12	4107956	4107961	16.001;19.592;3.16973;0.903177;	39.6659	+
12	4108025	4108026	0.674158;	0.674158	+
12	4108165	4108167	0.833314;4.96511;	5.79842	+
12	4108257	4108265	0.464922;0.661624;0.961829;1.16557;5.30299;10.3333;18.486;2.05303;	39.4293	+
12	4108390	4108434	3.62546;23.5676;16.9484;3.07532;1.19895;1.96586;12.0627;30.9869;5.55697;10.1315;8.79303;17.035;3.5082;4.09499;15.4246;2.29763;	160.273	+
12	4108706	4108709	6.44241;3.24774;0.193367;	9.88352	+
12	4108766	4108769	10.7241;15.7384;0.336108;	26.7986	+
12	4108853	4108861	1.06597;0.569655;11.8918;16.4159;3.77674;10.2412;12.1704;12.8949;	69.0265	+
12	4109330	4109356	4.73805;6.58767;0.457208;0.421229;13.6085;6.6787;0.341001;4.8623;0.265011;0.748807;2.0699;3.54989;5.60594;4.63116;4.47449;4.73707;7.55649;	71.3334	+
12	4109380	4109382	2.38169;14.0432;	16.4249	+
12	4109611	4109618	5.01838;7.48135;19.618;6.2272;	38.3449	+
12	4109683	4109685	6.40286;12.2835;	18.6863	+
12	4109717	4109720	5.94491;9.2864;1.59578;	16.8271	+
12	4109797	4109816	7.4095;0.462368;6.60446;21.199;12.7502;33.5155;15.6527;21.9747;26.1033;20.4814;1.86641;2.04688;	170.066	+
12	4109852	4109872	1.81943;12.9185;1.95108;0.108492;9.47614;3.80815;12.4325;10.1506;1.07985;30.2945;16.7013;	100.741	+
12	4110025	4110057	1.34117;14.1143;1.30138;15.1456;0.521568;0.650946;0.0372473;	33.1122	+
12	4110203	4110229	6.69038;12.9358;4.27602;4.93459;3.59425;7.91095;7.8577;9.95392;8.85606;2.08571;1.34401;6.87877;14.1464;17.2412;	108.706	+
12	4110402	4110411	0.241203;1.68432;10.7817;11.0574;1.48513;	25.2497	+
12	4110523	4110524	2.46811;	2.46811	+
12	4110544	4110565	1.31237;15.9077;4.19938;0.0612613;0.111234;	21.592	+
12	4110828	4110874	32.2919;349.258;47.3475;354.803;316.327;73.7325;463.151;72.1431;244.875;294.932;86.9886;63.5254;234.564;	2633.94	+
12	4110909	4110910	278.181;	278.181	+
12	4110945	4110946	204.438;	204.438	+
12	4110980	4110997	242.791;651.044;40.9937;253.926;89.8765;	1278.63	+
12	4111017	4111018	290.379;	290.379	+
12	4111053	4111068	41.2254;260.455;300.108;	601.788	+
12	4111089	4111104	10.1675;53.2123;	63.3798	+
12	4111165	4111261	34.8545;33.5408;129.2;35.8828;53.5078;58.1105;21.0544;24.1039;112.274;116.715;66.0019;114.162;32.0112;237.729;172.485;278.177;19.4867;	1539.3	+
12	4111281	4111282	92.7986;	92.7986	+
12	4111317	4111319	72.8423;4.38443;	77.2268	+
12	4111403	4111496	27.361;284.549;20.5025;702.002;305.798;24.1842;73.0179;127.382;157.701;94.5309;9.9555;215.163;226.319;41.895;73.4416;142.566;74.5563;43.0748;22.0737;34.3038;	2700.38	+
12	4111517	4111518	54.6467;	54.6467	+
12	4111552	4111568	188.66;542.535;144.077;	875.272	+
12	4111589	4111590	254.621;	254.621	+
12	4111625	4111640	57.876;79.0335;157.462;	294.372	+
12	4111661	4111676	27.4334;89.2214;	116.655	+
12	4111737	4111752	6.35893;170.982;	177.341	+
12	4111773	4111778	26.3538;105.275;	131.629	+
12	4111813	4111814	230.605;	230.605	+
12	4111848	4111865	297.202;643.007;17.1493;181.863;55.5919;	1194.81	+
12	4111885	4111886	416.958;	416.958	+
12	4111917	4111941	168.697;193.119;124.063;115.38;240.378;70.4858;	912.122	+
12	4112037	4112060	68.0265;159.388;118.266;8.48569;348.696;174.986;	877.848	+
12	4112080	4112082	5.90949;352.733;	358.643	+
12	4112117	4112118	140.758;	140.758	+
12	4112153	4112154	56.9032;	56.9032	+
12	4112185	4112235	114.873;153.877;100.743;32.8603;96.214;202.203;70.7084;0.816692;64.3628;68.7632;76.8445;378.689;34.5423;	1395.5	+
12	4112265	4112306	82.7879;40.7039;128.162;408.7;83.761;42.2667;53.1293;9.26368;157.732;	1006.51	+
12	4112627	4112629	8.01321;7.83342;	15.8466	+
12	4238756	4238795	14.0979;1.90982;8.66854;22.5491;13.662;0.12921;0.516578;5.66839;2.44256;1.98809;1.83754;6.04755;4.80209;	84.3193	+
12	4239059	4239077	3.6978;0.0716574;2.07199;11.1227;	16.9642	+
12	4239200	4239211	3.30637;13.4048;15.5646;18.8156;7.78379;5.19783;1.28565;0.328411;	65.6871	+
12	4239318	4239321	0.928242;1.23267;1.49582;	3.65673	+
12	4239402	4239435	12.2246;12.1602;26.9983;21.8731;25.8946;42.6247;42.6891;17.872;46.7953;40.4088;15.507;17.8076;38.5151;32.1601;3.28245;6.18306;2.13865;6.34731;26.14;113.518;40.7981;9.71119;10.653;	612.302	+
12	4239829	4239877	22.1216;64.6;62.5602;48.8015;27.5565;12.084;18.7704;29.3085;29.1797;31.4159;34.5264;2.34773;5.23725;5.78679;16.2326;14.3002;6.5345;11.0166;0.81185;4.42704;2.44918;	450.068	+
12	4394651	4394683	2.4556;1.984;3.87653;25.9709;29.8521;179.928;22.5353;1.37993;5.71854;6.6071;24.2259;	304.533	+
12	4478464	4478490	3.84572;7.67957;9.17783;15.7535;3.92667;6.05508;7.61706;4.57181;21.179;9.8302;	89.6364	+
12	4478952	4478955	9.28922;10.6008;1.12277;	21.0127	+
12	4479517	4479521	0.631983;2.80193;8.49727;7.79905;	19.7302	+
12	4594190	4594194	3.03564;10.2898;3.96239;0.644011;	17.9318	+
12	4594667	4594681	0.966106;1.07404;0.954421;6.06023;6.13053;1.66233;1.14228;	17.9899	+
12	4595697	4595713	3.22863;3.9055;5.97537;6.55798;10.7554;17.3624;7.69152;	55.4768	+
12	4595821	4595823	0.363165;0.363165;	0.72633	+
12	4595947	4595948	0.294619;	0.294619	+
12	4598140	4598141	3.36055;	3.36055	+
12	4599595	4599600	4.09174;7.69616;14.1926;32.7605;13.8986;	72.6397	+
12	4600567	4600571	0.15401;0.29484;0.938603;	1.38745	+
12	4602539	4602553	7.3208;5.19364;10.6547;19.6846;11.7132;22.0548;14.9393;5.32661;31.7338;28.2199;7.16439;3.06681;5.05352;7.66479;	179.791	+
12	4604386	4604389	10.4299;12.9022;1.99504;	25.3271	+
12	4610335	4610382	18.7423;51.3644;117.344;79.638;102.127;337.548;326.641;39.8358;29.4447;54.1057;64.4909;112.678;187.167;118.462;110.783;47.6903;14.7456;41.4573;29.5863;111.025;127.2;54.1342;93.7575;6.40594;106.135;136.978;6.66294;8.38293;31.6346;65.1751;85.6536;3.0412;7.97099;	2728.01	+
12	4624702	4624703	4.2745;	4.2745	+
12	4629581	4629583	4.32606;5.43041;	9.75647	+
12	4629638	4629670	4.13651;23.3733;5.08848;39.69;36.777;87.3119;87.3135;57.2708;38.5622;30.349;51.1006;63.6372;59.7032;15.8292;10.5525;3.95861;5.18596;2.22274;	622.063	+
12	4629888	4629889	2.03127;	2.03127	+
12	4629913	4629914	1.32517;	1.32517	+
12	4629943	4629960	4.84648;9.1878;28.8748;16.8095;4.07715;11.8826;4.74719;8.448;2.8061;	91.6796	+
12	4648951	4648952	0.0700487;	0.0700487	+
12	4673781	4673784	2.3078;8.97089;5.49883;	16.7775	+
12	4674696	4674723	1.27364;0.500846;2.10327;5.22171;17.5811;2.64513;1.04821;3.17622;9.07819;	42.6283	+
12	4675014	4675017	3.08611;2.82339;0.509229;	6.41874	+
12	4676403	4676409	9.19648;18.0961;14.4943;6.01925;22.106;	69.9121	+
12	4676477	4676488	4.79642;4.29147;10.3769;5.93325;14.6433;19.1917;16.5587;5.47959;	81.2713	+
12	4676519	4676521	6.45663;3.94;	10.3966	+
12	4676771	4676773	6.49376;0.633482;	7.12724	+
12	4676906	4676924	6.73957;26.7722;3.83022;16.685;35.984;0.378313;26.0883;28.4352;30.607;30.3076;65.8107;34.7571;11.397;5.66911;7.11806;22.8206;	353.4	+
12	4676964	4676972	7.1025;18.9424;20.2273;7.60406;7.74119;13.6267;6.40678;	81.6508	+
12	4677160	4677187	10.6547;17.9636;12.8164;11.5097;5.76815;25.6464;38.3289;3.15108;5.96125;0.635839;	132.436	+
12	4677300	4677319	1.66709;28.0707;20.6707;6.38652;13.1137;0.0315203;4.38564;	74.3258	+
12	4677442	4677447	1.81982;2.24333;2.32185;9.12982;6.89441;	22.4092	+
12	4677510	4677523	3.81248;9.53148;27.7469;17.5674;12.8871;6.24608;4.80724;12.3157;11.1967;33.3835;5.73188;4.11212;2.13217;	151.471	+
12	4677636	4677645	13.2294;2.60199;2.1291;26.3097;12.027;1.80018;4.5435;1.74972;	64.3905	+
12	4677901	4677945	4.99762;8.20781;0.857905;12.5901;15.2169;4.20278;13.0272;16.5889;22.9759;39.4483;18.7513;10.0141;0.123479;4.8962;2.8724;0.213522;2.48532;	177.47	+
12	4678341	4678346	0.169121;1.41948;2.6527;11.5149;0.713145;	16.4693	+
12	4678874	4678875	1.20357;	1.20357	+
12	4713378	4713380	3.14365;5.46534;	8.60899	+
12	4713694	4713695	5.11289;	5.11289	+
12	4713869	4713873	2.2219;2.46157;3.02067;1.42917;	9.1333	+
12	4782680	4782701	12.0982;9.86706;1.76146;6.69841;	30.4252	+
12	4782766	4782768	0.615571;6.4444;	7.05997	+
12	4782859	4782875	16.3247;25.951;17.6504;17.5611;6.28404;4.1289;15.2987;5.19587;6.98332;3.92391;	119.302	+
12	4782962	4782985	7.68418;23.3323;18.3119;7.5723;2.80516;2.83651;8.62032;0.204605;12.1512;11.6333;	95.1517	+
12	4783178	4783199	1.64599;1.65698;0.249395;0.0702174;0.071051;62.8073;48.3675;5.71633;	120.585	+
12	4827179	4827217	8.59315;19.2051;21.9162;5.06292;0.752407;1.71246;3.76533;19.2769;6.64323;12.6797;8.83488;15.9074;3.36697;17.8512;1.21123;3.57194;5.8345;	156.186	+
12	4858201	4858223	0.0612141;1.52809;1.89545;2.60385;12.4707;	18.5593	+
12	4858251	4858289	0.288671;5.29611;11.0952;18.4478;1.49688;10.03;3.25371;0.214349;25.1377;42.8466;24.5245;20.3728;11.9434;12.0077;18.1641;9.80958;11.2236;5.69863;3.4927;14.7367;8.38072;6.48509;3.77589;	268.722	+
12	4859038	4859042	3.70593;3.7032;3.70578;2.52103;	13.6359	+
12	4921077	4921080	3.4154;16.44;3.45171;	23.3071	+
12	4940218	4940230	5.13067;18.0063;16.8637;12.6496;18.8422;21.5013;25.0403;26.8321;25.0329;26.6618;7.13587;7.52952;	211.226	+
12	4940385	4940386	3.31155;	3.31155	+
12	4942134	4942135	1.88072;	1.88072	+
12	4942271	4942284	2.02179;4.92398;0.73011;1.62674;2.86182;	12.1644	+
12	4961253	4961305	51.902;62.4771;24.7584;59.0458;90.3682;139.545;100.359;154.266;60.9332;67.0146;81.5483;116.578;131.604;63.0272;35.8001;32.2157;7.37825;46.8665;15.8373;104.337;83.6499;79.4826;96.0194;94.0883;52.5681;131.127;107.174;31.9588;41.0884;16.7364;31.2956;4.19433;6.71484;57.6356;29.5785;3.9642;28.8579;2.8109;20.9369;14.916;	2380.66	+
12	4965839	4965901	40.4543;35.67;87.7287;69.0388;77.3156;49.7453;23.0125;45.7207;93.3932;62.5745;87.2612;107.86;26.9155;30.8725;26.0649;4.86013;24.646;21.3606;46.0756;2.57133;10.4381;1.03592;25.3081;22.9163;8.38834;13.4267;5.333;3.19269;7.85689;23.5104;15.207;0.782503;3.58388;	1104.12	+
12	4974237	4974278	1.39091;6.5641;11.7835;18.19;10.965;10.0043;4.90638;12.2332;3.49343;4.42289;1.03392;1.68817;9.96931;13.5377;9.43367;32.1636;12.1022;	163.882	+
12	4975257	4975272	6.66273;9.80986;2.52104;8.93142;8.93142;8.93142;1.91904;	47.7069	+
12	4976402	4976405	1.74755;2.42773;0.51768;	4.69296	+
12	4976432	4976433	0.640412;	0.640412	+
12	4976915	4976925	26.0371;10.1549;14.4025;9.1639;0.7029;10.0189;20.5174;13.4692;	104.467	+
12	4976976	4976998	2.04141;2.65734;2.82931;8.67606;2.8313;2.84646;7.689;3.05612;5.9568;4.21547;9.11493;1.01053;	52.9247	+
12	4989008	4989010	11.9743;8.54216;	20.5164	+
12	4989082	4989099	11.9161;25.6882;11.1976;12.0419;8.02378;3.65333;0.906851;	73.4278	+
12	5007132	5007173	3.61933;10.536;1.89714;2.38792;1.93647;3.16178;3.6694;0.559841;	27.7678	+
12	5022564	5022565	0.866067;	0.866067	+
12	5044581	5044613	9.42074;12.8309;26.1526;40.4969;21.5055;6.15092;8.36269;36.2704;17.7176;30.3618;57.0489;61.2423;29.9303;54.7677;73.7984;59.3039;12.7722;6.43551;9.26404;14.2276;1.87362;8.79618;22.0692;11.6768;29.9317;12.4335;	674.842	+
12	5045000	5045004	6.73971;13.8574;14.0903;12.9191;	47.6064	+
12	5045030	5045043	1.62546;2.46343;9.57522;1.00319;	14.6673	+
12	5045125	5045146	0.203447;11.319;26.3132;26.3159;19.4721;17.939;16.793;23.0671;11.0266;4.13307;0.788006;2.05947;2.53796;2.04708;	164.015	+
12	5045404	5045443	3.09464;7.83797;37.8085;2.49718;3.74237;7.97045;0.537865;15.8292;10.6913;8.66391;1.12887;12.3518;24.6968;47.8041;39.0045;12.6339;12.0108;3.08266;	251.387	+
12	5045533	5045563	0.199507;0.453794;19.1458;9.8761;9.51276;2.7212;11.0468;16.513;24.6549;0.57601;0.270491;	94.9704	+
12	5045748	5045772	0.000588492;13.5807;14.626;3.61198;2.10031;0.289588;0.217157;3.53686;15.4925;7.04832;3.5874;	64.0915	+
12	5045802	5045805	11.6838;8.14842;0.846687;	20.6789	+
12	5045831	5045847	3.90711;0.488596;	4.39571	+
12	5046045	5046066	1.98328;6.03676;13.0768;24.2148;4.02919;0.503784;13.6265;32.388;23.9699;15.5438;	135.373	+
12	5046109	5046125	4.00324;2.83755;1.14877;0.48903;	8.47858	+
12	5046183	5046191	1.17607;0.515715;0.601352;0.0164303;0.883448;	3.19302	+
12	5046330	5046348	4.01951;8.6864;0.886007;	13.5919	+
12	5046561	5046563	0.295739;1.06857;	1.36431	+
12	5046687	5046714	0.0957833;0.988215;3.28483;0.30162;1.15845;	5.82889	+
12	5046920	5046945	5.26099;50.4648;5.02315;3.13203;10.4433;3.4704;3.83021;0.391084;1.00255;0.549209;2.71845;20.7019;26.8181;67.0579;80.5052;92.182;48.5314;	422.083	+
12	5047127	5047128	11.6146;	11.6146	+
12	5047212	5047238	2.54914;13.4421;14.1588;19.0509;17.5685;28.8768;26.7508;29.0091;33.0763;18.6925;22.8886;24.9772;29.7658;10.9014;5.34228;1.2883;2.71219;3.62849;	304.679	+
12	5047644	5047649	6.30176;4.13473;0.571038;	11.0075	+
12	5653971	5653975	9.35576;6.69108;10.6167;3.46987;	30.1334	+
12	5823029	5823031	4.17765;5.98651;	10.1642	+
12	5826647	5826648	0.194115;	0.194115	+
12	5827917	5827941	1.77646;0.555509;6.2003;41.2711;28.3202;34.7313;6.83793;8.18201;6.47993;17.2545;4.41276;9.2709;8.47424;7.26783;3.06165;5.22801;2.2672;7.4436;7.51516;	206.551	+
12	5835805	5835808	4.92762;12.2215;3.27836;	20.4275	+
12	5845246	5845267	7.95455;8.12322;3.73594;3.67142;1.50387;0.106707;3.87076;3.74508;2.11063;	34.8222	+
12	5846670	5846686	2.18403;1.63176;0.677164;0.891891;0.0613293;	5.44617	+
12	5890457	5890465	0.077684;3.18255;9.78483;9.0639;4.44683;2.85766;0.104262;	29.5177	+
12	5891208	5891209	0.00100426;	0.00100426	+
12	5901396	5901398	0.0492364;0.0492364;	0.0984729	+
12	5901588	5901590	2.0226;1.60422;	3.62683	+
12	5936735	5936736	0.295408;	0.295408	+
12	5957008	5957012	8.34924;9.22172;4.78736;1.39073;	23.749	+
12	5957041	5957042	1.63804;	1.63804	+
12	5957420	5957437	2.61282;7.94216;1.89084;1.50524;	13.9511	+
12	5968646	5968654	6.30649;5.14521;0.422302;0.442936;	12.3169	+
12	5971569	5971571	0.233869;0.137432;	0.371301	+
12	5975975	5975980	1.96199;1.80405;1.70807;10.1077;8.36342;	23.9452	+
12	5976172	5976174	10.3786;10.6679;	21.0465	+
12	5976925	5976926	0.672787;	0.672787	+
12	5977546	5977563	1.18524;68.7548;86.7066;51.208;15.3565;16.3909;1.27266;1.23346;	242.108	+
12	5977604	5977657	0.927111;15.7249;10.5027;12.9361;27.4576;53.7441;8.91463;5.71912;19.4902;37.0489;29.5074;2.87999;16.933;14.7154;0.624609;	257.126	+
12	6008804	6008805	1.80944;	1.80944	+
12	6012503	6012521	0.540755;0.484899;2.22955;2.20006;	5.45527	+
12	6021324	6021326	6.20251;4.91199;	11.1145	+
12	6049475	6049477	0.76392;1.01254;	1.77646	+
12	6051139	6051161	6.95919;12.1037;0.0528646;	19.1158	+
12	6051560	6051579	4.25386;10.229;11.7354;17.8051;12.3962;3.67826;4.50001;	64.5979	+
12	6051751	6051779	5.2234;5.02881;8.56777;6.02161;1.39045;1.4554;4.21419;3.93007;5.38755;12.3951;8.19169;	61.8061	+
12	6052616	6052628	12.5513;11.1736;10.3809;5.31983;1.52795;1.61917;10.7477;37.7657;29.9307;10.62;9.17543;	140.812	+
12	6053910	6053914	2.75536;7.08154;5.75283;0.52156;	16.1113	+
12	6056332	6056338	0.830394;0.758121;1.19061;1.32995;1.20918;	5.31826	+
12	6059286	6059288	0.0976108;0.954826;	1.05244	+
12	6061450	6061481	0.0168852;1.12456;3.31966;3.33996;3.69046;2.25314;	13.7447	+
12	6063791	6063794	1.59109;1.29536;0.988044;	3.87449	+
12	6064132	6064134	2.17075;2.17075;	4.3415	+
12	6064803	6064806	3.48866;5.29936;6.29941;	15.0874	+
12	6064827	6064831	0.257915;3.23763;2.00395;2.02899;	7.52848	+
12	6066770	6066774	0.0553885;1.12557;1.88042;0.359199;	3.42058	+
12	6067542	6067547	5.10117;9.42362;7.46425;4.91722;4.09788;	31.0041	+
12	6069734	6069746	4.34927;6.76992;12.9751;4.02629;1.03246;13.1495;13.3921;13.2452;1.65209;1.86682;1.2401;	73.6989	+
12	6073381	6073384	6.29845;5.47135;0.557048;	12.3268	+
12	6106036	6106039	2.63621;3.85314;0.856999;	7.34635	+
12	6117676	6117678	11.8088;20.5278;	32.3365	+
12	6122971	6122975	11.4169;8.1856;6.5242;1.06342;	27.1902	+
12	6126336	6126339	5.68064;7.42762;4.07433;	17.1826	+
12	6128527	6128531	3.735;7.87473;4.56275;0.292803;	16.4653	+
12	6128855	6128870	1.48812;0.82005;0.225292;1.73881;8.61299;0.627955;	13.5132	+
12	6137723	6137725	0.982185;3.23942;	4.2216	+
12	6140272	6140276	4.66651;5.95117;2.12307;0.566954;	13.3077	+
12	6178967	6178971	1.74602;1.15575;1.15575;1.74602;	5.80354	+
12	6196904	6196907	17.5634;22.2643;5.24136;	45.0691	+
12	6197948	6197950	0.207423;2.82627;	3.03369	+
12	6205663	6205664	2.19029;	2.19029	+
12	6300007	6300024	4.38764;13.4481;4.01876;10.9938;4.86892;5.49553;12.698;18.6487;15.0979;34.383;0.241137;0.52682;0.219699;	125.028	+
12	6312473	6312475	1.89069;2.3342;	4.22489	+
12	6387077	6387078	0.0590556;	0.0590556	+
12	7861139	7861140	3.98345;	3.98345	+
12	7861234	7861242	0.462191;16.0281;28.7327;16.4107;18.3182;6.91314;3.48004;	90.345	+
12	8068651	8068654	4.40099;11.8573;12.7929;	29.0512	+
12	8284340	8284341	0.896903;	0.896903	+
12	8343467	8343472	9.26456;16.8915;21.0779;13.854;5.12954;	66.2175	+
12	8583089	8583096	0.839095;0.0910625;0.582942;2.79598;	4.30908	+
12	8587824	8587831	0.967336;0.21508;0.660883;2.90991;	4.75321	+
12	8698610	8698612	6.00369;5.86703;	11.8707	+
12	8704417	8704428	0.252864;0.492245;0.874427;0.02226;	1.6418	+
12	8712396	8712436	1.75477;1.39778;6.63914;13.9032;16.3299;20.0919;6.62004;8.56086;11.825;18.1227;24.3176;19.9475;7.75541;7.68608;9.79165;13.9617;44.9401;18.1244;24.3176;24.2287;7.78032;12.9928;2.36914;	323.458	+
12	8713848	8713906	11.418;14.8831;31.5962;19.2098;20.8201;5.73355;7.83723;1.33242;0.107553;0.808075;0.960738;19.8539;24.6829;6.62051;27.221;23.137;24.0421;15.4344;41.5879;33.4806;26.9726;9.73875;3.56738;12.9291;11.5997;3.46796;2.86118;	401.904	+
12	8715983	8715986	0.683075;0.954723;1.2486;	2.8864	+
12	8717152	8717168	0.124613;5.526;63.3995;103.023;62.3237;39.7356;103.625;92.7904;88.8334;84.3609;59.4591;57.372;34.642;22.1266;40.7064;22.7585;	880.806	+
12	8718994	8719011	0.443534;17.2568;8.58788;2.55997;4.53797;14.3091;12.3079;	60.003	+
12	8719040	8719044	3.76624;9.36153;11.6777;1.64488;	26.4503	+
12	8719172	8719173	0.493329;	0.493329	+
12	8719300	8719327	1.63678;3.65543;9.05946;6.77996;2.97406;16.3702;0.765392;7.03384;16.3391;11.1293;1.22488;	76.9684	+
12	8720030	8720031	17.5497;	17.5497	+
12	8720073	8720094	0.165256;4.52949;5.24271;7.00698;4.24987;4.17429;12.4621;3.71404;3.2347;3.0569;	47.8363	+
12	8720513	8720514	0.167071;	0.167071	+
12	8724197	8724209	2.4458;8.50747;5.78995;13.5308;10.8774;0.838466;0.309169;0.379373;0.319691;	42.9981	+
12	8727263	8727266	7.90693;2.3037;1.13918;	11.3498	+
12	8729076	8729107	0.48259;6.57277;23.2905;46.4199;29.838;25.8809;42.0505;19.256;21.2497;10.9069;11.0994;71.2667;62.7118;54.2179;100.644;87.7425;81.7834;110.642;40.9976;1.9912;39.1724;54.7132;12.5052;5.64874;	961.084	+
12	8729147	8729148	4.21044;	4.21044	+
12	8733271	8733272	3.42879;	3.42879	+
12	8733338	8733352	3.87802;26.1394;12.3865;4.9455;22.9019;38.6413;21.6535;25.8471;17.4821;21.2846;11.1375;18.5325;4.67556;	229.505	+
12	8733377	8733398	6.16127;24.967;25.3615;21.3601;5.09903;16.7538;6.93783;20.5795;	127.22	+
12	8740698	8740701	0.534961;0.857092;0.533731;	1.92578	+
12	8741006	8741008	1.37191;1.48919;	2.8611	+
12	8743847	8743853	3.54574;13.0863;15.1124;19.2439;13.0512;16.0284;	80.068	+
12	8743895	8743910	5.24931;7.78239;13.5686;19.6134;30.991;	77.2046	+
12	8744622	8744637	2.2752;4.75896;7.61302;6.39339;21.4884;6.35695;	48.8859	+
12	8744667	8744668	0.596796;	0.596796	+
12	8744704	8744729	0.107064;6.91079;10.2256;5.82743;5.21407;15.0827;26.9516;0.0855904;0.433248;2.27379;1.64527;	74.7572	+
12	8748489	8748514	2.1676;8.63673;13.2792;0.0759086;0.258891;13.6801;19.1244;23.4474;4.82287;	85.4931	+
12	8748765	8748771	12.8305;16.0279;7.74244;9.64311;16.101;10.6445;	72.9894	+
12	8749748	8749750	4.00751;0.104183;	4.11169	+
12	8749841	8749879	6.46926;2.78622;20.5437;49.3777;8.28426;3.00573;0.186408;3.48014;21.3007;16.9697;17.0481;10.6409;16.7193;20.9585;31.2962;11.1554;	240.222	+
12	8749907	8749909	5.16202;0.99475;	6.15677	+
12	8750101	8750194	63.414;70.3366;51.2011;74.2586;41.2356;18.6707;18.6274;57.494;14.6787;4.54966;21.8063;132.801;125.204;16.8045;14.4089;32.7165;22.053;14.4221;10.8377;6.91666;2.70494;27.2714;5.65018;65.403;43.723;22.5633;60.1245;107.471;45.7743;44.3253;20.5108;	1257.96	+
12	8750384	8750395	1.06328;3.33857;	4.40185	+
12	8750432	8750445	4.36991;12.6053;	16.9752	+
12	8750571	8750637	31.0966;38.6107;33.4044;15.3688;78.6995;9.8719;3.13419;50.1342;63.3199;124.634;6.60867;99.2344;94.5247;47.1509;43.3458;64.3751;33.9266;55.9892;139.161;30.2042;1.81177;18.9368;42.3322;12.8968;62.251;78.5162;	1279.54	+
12	8750733	8750752	25.1253;94.3309;150.813;26.1695;102.758;246.831;231.043;72.361;62.2924;54.3558;104.628;34.3722;79.7479;	1284.83	+
12	8750902	8750936	1.0507;18.3092;3.92113;4.09621;6.10793;	33.4851	+
12	8751250	8751252	17.5582;13.65;	31.2082	+
12	8751272	8751276	2.1375;13.8836;6.16763;4.9888;	27.1775	+
12	8751319	8751322	11.0269;21.4418;7.76015;	40.2289	+
12	8751345	8751365	0.759266;2.61057;	3.36983	+
12	8751445	8751446	2.67025;	2.67025	+
12	8751531	8751533	5.01751;2.94032;	7.95783	+
12	8751556	8751562	7.59272;6.61898;2.28734;0.828587;4.13498;	21.4626	+
12	8751858	8751890	4.8149;21.4251;32.3541;8.0496;47.8355;28.1002;12.1673;55.8069;129.512;32.6786;	372.744	+
12	8751932	8751936	36.1622;6.4271;0.62176;	43.211	+
12	8751984	8752029	9.74753;23.769;56.8574;20.4795;6.39726;26.8224;36.176;21.7297;92.8727;70.6511;101.182;114.367;5.98464;44.7373;17.9172;21.0574;7.3774;	678.126	+
12	8752203	8752231	5.51672;45.8744;20.1805;26.2537;17.9929;8.95174;	124.77	+
12	8752258	8752274	8.29185;15.303;1.42633;	25.0212	+
12	8752354	8752415	40.951;18.5153;35.0477;68.0292;39.3724;121.44;41.8107;48.0659;50.01;35.6536;82.8456;83.0357;45.9603;71.0106;92.95;14.3945;8.69238;19.5431;27.5125;46.7634;14.4739;	1006.08	+
12	8932342	8932344	3.03904;8.05444;	11.0935	+
12	8938421	8938434	63.8296;135.319;216.334;186.407;95.0141;93.2485;63.4658;57.7539;17.68;68.8675;62.8789;	1060.8	+
12	8938456	8938458	135.019;89.2763;	224.295	+
12	8938508	8938526	33.6133;83.2431;112.323;172.523;96.1247;57.2326;117.368;132.494;125.309;28.4522;102.838;50.7696;38.2425;109.027;219.337;218.752;42.5613;	1740.21	+
12	9016888	9016899	11.1981;7.36914;0.571205;1.98081;1.74189;	22.8612	+
12	9028576	9028594	4.6833;4.71655;2.19955;	11.5994	+
12	10118518	10118526	17.1855;14.4254;18.4468;18.4469;34.9193;39.5206;16.2786;6.97086;	166.194	+
12	10157127	10157145	9.37703;2.22287;20.739;15.9359;16.5243;2.27532;6.68771;14.5195;4.57351;1.20487;	94.06	+
12	10158211	10158215	9.44082;28.9818;7.32723;1.87094;	47.6208	+
12	10158364	10158365	0.464691;	0.464691	+
12	10158432	10158435	1.90648;1.52792;0.695266;	4.12967	+
12	10158524	10158527	0.0478551;2.09103;2.41932;	4.5582	+
12	10159656	10159658	4.71148;9.95261;	14.6641	+
12	10395583	10395584	0.0431395;	0.0431395	+
12	10396369	10396370	3.21048;	3.21048	+
12	10396405	10396408	0.27763;10.3933;4.52087;	15.1918	+
12	10396432	10396434	2.15919;0.189108;	2.3483	+
12	10677192	10677193	1.23316;	1.23316	+
12	10678901	10678903	5.9729;7.31131;	13.2842	+
12	11318084	11318087	0.3343;3.22451;0.395041;	3.95386	+
12	11318192	11318194	0.0308122;0.0308122;	0.0616243	+
12	11319057	11319107	3.32491;7.94808;1.41898;25.8825;16.7589;0.534693;6.56854;22.6325;43.9568;54.1071;64.5151;110.448;33.5062;31.4632;25.4696;1.3013;10.6332;5.31011;4.13423;5.99707;1.94038;	477.851	+
12	11319249	11319251	9.993;5.88601;	15.879	+
12	11319458	11319505	0.471199;1.865;0.352742;2.23408;2.4763;5.9184;14.4022;7.4701;1.25055;9.97548;22.8011;29.9892;17.4738;10.3292;10.8372;4.43343;5.58442;8.89607;5.83675;2.98148;6.7899;2.88517;1.41437;5.91447;0.306865;0.215854;	183.105	+
12	12373123	12373143	0.0850446;8.65176;0.0850446;8.32785;11.6508;1.35934;	30.1599	+
12	12374425	12374471	5.89264;11.2575;1.60454;0.24276;7.91164;9.76004;0.993694;	37.6628	+
12	12374689	12374692	0.93855;7.7305;5.26576;	13.9348	+
12	12375218	12375243	11.5085;17.21;4.11289;12.8623;10.4345;24.9225;31.3155;22.7572;22.6283;16.4351;20.7142;41.6774;16.241;6.3031;18.4772;28.3722;5.33694;3.80689;5.60927;5.75732;	326.482	+
12	12376016	12376077	8.77448;5.27723;4.44115;3.67792;6.31168;3.03046;2.78836;16.2139;20.8253;12.5692;25.2058;10.3889;10.1688;9.9652;5.96226;6.66885;6.92707;15.1229;4.89106;0.524585;1.64905;	181.384	+
12	12376256	12376259	3.69088;2.30751;1.62871;	7.6271	+
12	12559735	12559740	0.232245;1.06749;1.38224;4.7008;6.59792;	13.9807	+
12	13246211	13246214	3.49492;25.6559;32.3538;	61.5047	+
12	13292229	13292247	1.71733;1.41057;2.23638;	5.36427	+
12	13443486	13443487	0.699864;	0.699864	+
12	13505154	13505155	0.0381547;	0.0381547	+
12	14208841	14208845	27.2327;53.5892;26.5113;6.60999;	113.943	+
12	14208880	14208884	29.2112;43.2456;22.4112;8.79649;	103.664	+
12	14544939	14544953	0.754237;0.745489;5.10383;18.0875;10.6016;8.53097;12.6729;3.42979;	59.9264	+
12	14847816	14847818	3.41733;23.9935;	27.4109	+
12	15050863	15050874	4.50204;19.0204;18.006;32.4996;13.9199;14.0486;14.0385;9.9751;3.63919;11.9525;14.7647;	156.366	+
12	15051756	15051758	0.126465;0.347625;	0.47409	+
12	15357611	15357615	94.777;152.452;152.453;131.913;	531.596	+
12	15525181	15525189	8.93648;14.2959;14.3591;12.6635;9.30701;15.7654;6.714;2.42467;	84.4661	+
12	15678471	15678478	25.8697;20.7538;18.453;14.3137;8.3072;8.13905;3.25667;	99.0931	+
12	15692497	15692518	10.7813;6.72467;4.0501;15.7531;1.57002;5.75795;1.68222;1.51253;2.76603;9.79654;10.131;0.737648;	71.2632	+
12	16238596	16238598	1.47833;0.558965;	2.0373	+
12	16242093	16242109	3.77552;34.9393;4.3493;12.9125;1.95178;	57.9283	+
12	16281912	16281913	2.34629;	2.34629	+
12	16288164	16288165	0.176622;	0.176622	+
12	16825545	16825548	0.237731;6.27638;2.32903;	8.84315	+
12	16825576	16825577	0.86679;	0.86679	+
12	16825961	16826000	9.7946;7.29939;1.54496;1.82742;1.84034;7.70713;5.29926;1.40047;7.79093;14.508;2.79465;16.7655;11.4262;1.46887;0.324804;	91.7925	+
12	16826040	16826050	1.25392;1.89557;3.54147;2.42859;2.47687;5.92611;	17.5225	+
12	16826367	16826370	4.12339;5.71342;0.146021;	9.98283	+
12	16826503	16826511	5.55664;4.96356;3.19153;17.6781;22.7785;2.91107;	57.0794	+
12	16894845	16894870	6.09489;21.5338;9.12194;6.17536;0.32843;0.0464045;	43.3009	+
12	16929799	16929804	5.82153;8.68809;14.1322;7.72921;	36.371	+
12	16945489	16945491	1.07085;0.81423;	1.88508	+
12	16945548	16945550	1.46774;0.482875;	1.95061	+
12	16985327	16985346	9.42014;31.1714;13.6336;4.71699;7.92722;12.8763;6.7063;7.15492;9.78798;5.86224;	109.257	+
12	16985443	16985471	10.3841;17.7371;65.3683;67.4699;65.4194;54.259;2.19384;22.7684;20.1269;26.0136;40.8764;12.8601;1.53635;	407.014	+
12	16985497	16985502	3.99163;0.0346712;1.07852;	5.10482	+
12	16985607	16985645	21.1977;3.46902;12.7007;2.53638;0.937679;11.4089;8.64325;20.5059;5.00955;	86.4091	+
12	16985679	16985687	12.4241;2.69416;	15.1183	+
12	16985779	16985792	1.00533;1.45479;4.95054;12.4204;2.11426;18.1584;7.91542;1.32955;	49.3487	+
12	16985839	16985840	1.16577;	1.16577	+
12	16986056	16986068	3.11505;6.60929;37.4966;9.80798;	57.0289	+
12	16986088	16986101	44.2898;81.5891;89.9748;122.807;55.0095;70.8463;62.7562;129.01;75.0084;21.2648;29.3495;69.149;32.2975;	883.352	+
12	16986135	16986140	11.7081;47.1112;2.79539;	61.6147	+
12	16986248	16986258	14.2399;14.4008;11.1254;7.63917;1.9569;	49.3622	+
12	16986295	16986308	8.16102;13.4515;0.231489;0.0591747;0.168046;	22.0712	+
12	16986582	16986590	2.15996;8.54459;21.4303;5.60998;15.4387;13.2849;5.65032;0.966794;	73.0856	+
12	16987257	16987281	5.43281;8.94361;3.45911;2.92131;6.29633;4.73644;9.07407;10.8885;8.78763;16.1002;12.724;7.25217;	96.6161	+
12	16987378	16987426	7.45734;5.32373;19.6687;1.70479;0.845128;0.270869;15.0495;10.9083;5.44652;17.1855;26.0924;32.0885;10.9493;5.35829;3.20643;13.3709;13.6621;46.821;13.4323;7.44453;8.35762;2.89109;1.66795;0.348008;5.46027;9.15158;7.78317;10.5464;	302.492	+
12	16987651	16987667	0.79748;0.459034;4.35614;0.179717;	5.79237	+
12	16987729	16987770	1.85085;10.6354;22.0607;9.95506;6.72763;10.0049;57.1656;25.8889;8.61369;12.8212;23.1393;21.8588;1.23204;3.12233;20.1178;34.3611;10.1407;28.0629;8.05939;6.2656;10.281;2.43436;5.8852;23.5;32.4392;17.4031;9.03849;3.82224;4.93375;	431.821	+
12	17284445	17284447	0.0241176;1.84844;	1.87256	+
12	17429548	17429565	3.35004;14.9799;17.1764;27.6489;50.4245;29.8018;38.3661;1.12998;9.54046;16.637;0.551762;1.32404;0.392075;	211.323	+
12	17429772	17429791	0.0296933;11.5509;18.4717;16.4379;18.2189;11.0922;36.0255;44.9136;41.3582;11.9048;6.67457;18.8045;22.4309;37.0537;53.6547;14.1303;24.4737;44.0043;	431.23	+
12	17429848	17429850	26.7269;13.8422;	40.569	+
12	17544969	17544975	7.80476;29.1139;4.92858;3.95962;3.92375;4.71022;	54.4408	+
12	17547725	17547759	7.06934;28.0781;8.33349;2.10397;16.9311;21.8159;13.5805;7.39369;7.33692;27.9386;22.0093;13.9199;28.027;19.8544;12.272;0.838075;1.21206;0.862469;2.09835;6.47259;11.9793;4.21903;	264.346	+
12	17550731	17550764	0.501469;1.32439;2.77636;32.2801;5.85818;14.4642;5.83293;5.38624;9.66954;16.6046;65.8607;59.4699;24.5602;10.8062;	255.395	+
12	17550801	17550845	5.09819;42.6264;8.20937;14.2405;6.45081;49.6777;31.4677;35.471;33.7311;12.3293;6.57927;17.3761;2.05969;12.2263;42.3116;40.8791;1.88274;0.993561;7.12671;16.2963;16.3401;7.08694;	410.46	+
12	17550976	17550977	0.540542;	0.540542	+
12	17551252	17551254	6.64447;12.6491;	19.2936	+
12	17614498	17614500	1.45023;1.45023;	2.90046	+
12	17691096	17691097	2.01897;	2.01897	+
12	17691300	17691303	10.9668;11.6175;2.69387;	25.2782	+
12	17691363	17691368	6.5788;23.7859;31.8714;5.87569;1.21531;	69.3271	+
12	17695150	17695152	2.87949;9.58844;	12.4679	+
12	17697726	17697732	2.37165;14.2251;12.1366;20.2783;6.60871;3.33073;	58.9511	+
12	17698636	17698667	15.4028;29.8234;2.25092;10.9645;30.9949;16.3761;20.7317;3.64055;0.521757;12.8771;8.69357;1.70059;0.211397;	154.189	+
12	17709667	17709683	0.241242;2.61334;3.09485;2.16105;0.119056;0.161612;2.1226;	10.5138	+
12	17728420	17728424	3.93245;4.43202;7.69687;2.37272;	18.4341	+
12	17765476	17765478	1.96103;3.33476;	5.29579	+
12	17782208	17782224	0.817675;11.3479;11.3479;	23.5135	+
12	17791280	17791282	0.863947;0.540243;	1.40419	+
12	17791547	17791550	0.947324;0.389756;2.52558;	3.86266	+
12	17791600	17791608	5.10768;3.68745;	8.79513	+
12	17791687	17791699	0.678348;3.95027;5.04105;	9.66967	+
12	17791736	17791746	5.73121;8.42533;5.8173;0.565558;	20.5394	+
12	17924267	17924284	6.07479;15.3524;36.4059;33.2305;1.67949;3.77655;14.6132;	111.133	+
12	18022990	18022993	4.26502;13.5249;4.29903;	22.089	+
12	18065419	18065427	4.29179;0.291314;1.4704;	6.0535	+
12	18181853	18181871	4.99721;15.7525;37.6113;26.9207;9.08311;1.64398;	96.0088	+
12	18217280	18217318	7.31243;10.7048;6.78857;6.84252;1.02853;11.5711;9.37619;1.42171;1.71246;	56.7583	+
12	18217356	18217358	1.05688;1.3007;	2.35758	+
12	18217395	18217396	0.421311;	0.421311	+
12	18217430	18217459	16.8699;7.12329;2.50596;0.743507;1.54877;8.33211;21.901;76.5153;10.4342;8.70145;	154.675	+
12	18217539	18217566	3.38521;10.6475;6.97698;29.8191;1.57995;6.14735;34.9886;6.62533;17.9771;49.1889;30.7431;17.3805;4.56987;	220.03	+
12	18217587	18217608	0.00633337;8.92121;64.0256;9.26959;2.87126;1.92544;7.27454;11.1423;12.097;11.496;15.6658;8.29026;4.12425;	157.11	+
12	18336573	18336576	0.147809;19.0497;	19.1975	+
12	18365438	18365498	11.2091;26.9339;8.01277;6.14369;12.0415;20.5165;22.7945;10.9642;12.831;7.69528;0.663299;8.36372;6.75949;10.0852;33.8503;42.2029;22.5013;0.597431;4.78943;25.3536;10.9034;	305.213	+
12	18365557	18365560	4.20884;16.0512;0.162228;	20.4222	+
12	18365775	18365789	62.446;22.6552;39.3209;66.2013;45.3209;87.0902;21.4583;20.5479;24.6337;41.3566;10.333;14.3237;9.13612;	464.824	+
12	18365887	18365892	0.751611;8.045;28.8138;16.2364;7.00497;	60.8518	+
12	18433228	18433239	3.83276;1.81039;0.415246;0.54214;2.46499;2.50415;8.02872;4.07661;6.78016;0.838434;	31.2936	+
12	18484847	18484850	20.3316;17.5513;3.60154;	41.4844	+
12	18555163	18555179	32.0167;22.9342;13.8994;2.77122;3.69684;	75.3183	+
12	18571714	18571715	2.34915;	2.34915	+
12	18608945	18608956	7.40002;19.4234;3.82038;2.05282;	32.6966	+
12	18632283	18632315	2.39208;15.1312;18.2398;20.3469;13.3603;5.59549;21.4792;7.68337;19.9079;15.984;22.1606;15.9674;20.2331;9.70967;15.8251;22.2894;15.8683;7.66652;13.7609;15.7722;11.817;15.178;5.60949;9.05691;9.48106;0.812893;1.78103;7.09142;4.35012;1.17764;	365.729	+
12	18645422	18645425	2.62234;12.2102;4.33047;	19.163	+
12	18682761	18682763	0.217301;0.424131;	0.641432	+
12	18684815	18684823	6.90946;0.643743;1.94978;	9.50298	+
12	18774869	18774870	1.27784;	1.27784	+
12	18776737	18776751	1.12945;0.526519;0.797823;0.980481;4.13207;3.2529;4.93232;1.32648;	17.078	+
12	18776924	18776932	6.2671;0.279676;1.41401;	7.96078	+
12	18876604	18876605	1.6723;	1.6723	+
12	18898462	18898497	2.59549;26.1927;72.5411;21.2862;25.8258;66.5666;53.9868;26.8988;9.64098;5.88386;9.42423;6.8024;25.6538;53.7681;67.0856;1.57473;0.163492;0.238825;1.57948;0.207003;	477.916	+
12	18918280	18918285	2.22316;6.29121;9.08964;11.065;7.56324;	36.2322	+
12	18987932	18987936	1.88384;11.7917;9.45918;1.51168;	24.6464	+
12	18992890	18992894	4.04571;7.91189;21.1813;9.88418;	43.023	+
12	18997652	18997661	6.28725;1.35949;1.20296;0.131601;	8.98131	+
12	19043246	19043249	7.41352;19.453;3.83807;	30.7046	+
12	19077744	19077746	0.728129;1.6515;	2.37963	+
12	19099382	19099384	1.53136;0.604824;	2.13618	+
12	19213983	19213985	11.5631;7.58253;	19.1456	+
12	19225210	19225216	13.6171;16.8567;23.2415;11.6386;28.8926;	94.2464	+
12	19258831	19258834	0.0558335;5.8757;5.4427;	11.3742	+
12	19324645	19324663	7.0072;18.4929;29.0845;22.8266;13.6975;2.6636;1.53116;1.54671;	96.8502	+
12	19334778	19334780	1.39485;1.39485;	2.7897	+
12	19335176	19335179	1.08233;4.67548;1.08233;	6.84014	+
12	19410690	19410692	0.511261;0.280041;	0.791302	+
12	19427361	19427388	5.59099;26.8715;54.8064;25.0276;5.91666;14.8021;1.42923;6.09256;4.26525;30.4284;37.4732;6.0822;2.62492;2.32621;2.24052;	225.978	+
12	19434801	19434802	0.5645;	0.5645	+
12	19434980	19434981	0.0226868;	0.0226868	+
12	19889256	19889269	0.513858;8.16825;26.3252;31.5667;14.2898;8.98233;1.59232;2.31999;1.87821;	95.6367	+
12	19998367	19998385	4.86316;15.4718;41.4343;26.8732;11.2642;3.48666;	103.393	+
12	20008956	20008958	1.37737;0.368058;	1.74542	+
12	20132399	20132404	1.23331;1.23329;1.23329;1.20288;0.089549;	4.99231	+
12	20276468	20276474	3.06024;6.61579;13.3126;7.00962;	29.9983	+
12	20278589	20278592	0.894824;4.4235;1.15428;	6.4726	+
12	20353312	20353327	3.75575;1.76049;0.377376;0.505997;2.39862;2.43974;7.35081;3.34331;3.74125;0.286912;0.286912;	26.2472	+
12	20391196	20391198	17.2759;14.1112;	31.3871	+
12	20414485	20414496	5.83003;14.78;2.84417;2.05361;	25.5078	+
12	20454360	20454387	5.62059;29.0219;58.8574;23.0042;5.89161;8.50959;1.38246;4.03817;4.29485;32.501;39.8628;7.73806;4.63784;6.52631;0.177861;	232.065	+
12	20458981	20458982	2.64316;	2.64316	+
12	20461499	20461501	1.62324;1.56419;	3.18743	+
12	20528762	20528763	16.8495;	16.8495	+
12	20540785	20540791	2.90008;16.2481;33.3424;22.9341;13.4137;4.81405;	93.6524	+
12	20550882	20550883	0.917398;	0.917398	+
12	20551281	20551283	3.33912;1.01328;	4.3524	+
12	20641132	20641133	1.77132;	1.77132	+
12	20667707	20667710	0.176657;19.0785;	19.2552	+
12	20793267	20793273	7.18773;10.2795;41.586;22.8779;10.3386;0.807634;	93.0773	+
12	20906516	20906518	13.7473;11.7059;	25.4532	+
12	20925784	20925796	0.00770083;0.954516;0.119132;	1.08135	+
12	21035441	21035460	13.0074;4.19127;2.12414;7.17915;2.80123;35.2221;40.1176;5.96227;4.0404;1.90013;	116.546	+
12	21046193	21046197	1.07027;3.53358;20.998;	25.6018	+
12	21182557	21182558	2.5452;	2.5452	+
12	21182610	21182612	0.0382506;0.487332;	0.525583	+
12	21182735	21182736	8.33601e-05;	8.33601e-05	+
12	21268109	21268129	10.4576;4.71733;34.7441;37.6382;14.7985;20.9457;12.5742;11.2703;0.643468;18.0766;4.3856;	170.252	+
12	21268150	21268165	12.5129;16.381;12.7582;13.621;42.738;75.5542;103.014;46.8241;15.8579;21.8147;37.4848;	398.561	+
12	21268313	21268356	2.41813;3.99058;2.54811;1.7974;0.698925;4.79758;12.371;0.790638;0.498389;0.434449;1.47381;3.42194;5.87153;	41.1125	+
12	21268380	21268381	1.02755;	1.02755	+
12	21268563	21268578	6.10177;0.404063;8.38775;	14.8936	+
12	21268699	21268700	10.0465;	10.0465	+
12	21268722	21268764	17.0205;27.2351;2.59539;34.281;22.4829;14.0778;43.3875;39.9368;1.06122;15.4276;2.02966;	219.536	+
12	21268790	21268792	1.05632;1.14318;	2.1995	+
12	21268839	21268840	0.169455;	0.169455	+
12	21268861	21268872	18.2631;27.8504;14.6962;2.15835;3.44486;4.70429;0.775621;	71.8929	+
12	21269233	21269234	2.80645;	2.80645	+
12	21269375	21269429	5.80719;7.80397;2.38456;2.96756;13.5145;2.59927;16.1323;30.1855;9.38348;1.43336;1.64648;14.2395;1.86545;2.22236;2.23318;1.91953;9.03316;14.3693;12.6028;7.79057;13.2003;0.00826851;	173.343	+
12	21270010	21270016	2.15429;3.42934;3.09071;0.897161;0.755898;1.21767;	11.5451	+
12	21420361	21420364	3.96892;4.4533;3.1144;	11.5366	+
12	21776079	21776095	1.04715;6.29077;6.12608;16.1816;6.52122;1.03532;12.4221;5.06192;	54.6861	+
12	21976290	21976296	2.11347;0.876862;22.7544;9.17748;	34.9222	+
12	22553562	22553563	1.58664;	1.58664	+
12	22553585	22553591	1.94088;2.3163;13.2125;6.93659;	24.4062	+
12	22753551	22753563	0.309403;6.34462;27.8055;25.7621;5.48211;1.56455;	67.2683	+
12	22851716	22851727	2.13794;5.63387;5.32921;6.80466;23.5579;10.4603;13.7348;5.30848;	72.9672	+
12	22910525	22910532	1.00799;5.6111;2.64938;4.89106;0.995005;	15.1545	+
12	23019220	23019225	8.81404;24.5303;31.4634;17.6664;11.0129;	93.4871	+
12	23058511	23058540	4.23982;10.3837;19.8154;9.63607;8.35734;2.10088;10.2738;12.3744;10.4364;9.52063;9.58172;1.10966;0.0573349;2.87581;1.64251;	112.406	+
12	23813346	23813354	1.98108;7.51569;27.965;19.4394;8.87428;5.5932;	71.3686	+
12	23897784	23897785	1.49713;	1.49713	+
12	23897807	23897813	2.87854;6.31277;14.3599;4.75396;	28.3052	+
12	23899452	23899454	2.0497;1.98064;	4.03034	+
12	24105809	24105821	0.239356;11.3945;26.3346;33.2298;15.7893;6.89533;0.579323;	94.4623	+
12	24467222	24467232	29.1144;42.8197;75.028;13.4751;6.24836;6.24858;21.969;22.197;16.6566;	233.757	+
12	24593531	24593532	0.146051;	0.146051	+
12	24617147	24617149	3.17789;7.04875;	10.2266	+
12	24617178	24617180	0.772539;1.03436;	1.8069	+
12	24671227	24671245	309.041;231.22;126.035;121.792;114.235;202.012;214.626;51.8113;68.2784;69.9295;72.0302;55.81;13.8856;5.82527;40.5849;51.1688;16.0697;22.9976;	1787.35	+
12	24671268	24671269	6.85916;	6.85916	+
12	24671315	24671320	64.1216;13.8044;26.4584;14.2113;15.4541;	134.05	+
12	24671350	24671353	19.7083;41.9463;20.1838;	81.8384	+
12	24671391	24671406	0.347525;26.4205;1.60171;0.146741;22.3616;27.5082;41.9957;3.1789;15.5588;24.8168;4.41284;	168.349	+
12	24831769	24831773	1.69841;1.70504;1.70502;1.70548;	6.81396	+
12	24878184	24878224	0.226872;11.3219;51.0145;64.753;21.561;18.0706;15.1368;19.2202;25.4092;16.9338;12.6188;7.13692;21.4152;14.9835;4.67548;	304.478	+
12	24878248	24878279	8.23298;20.9003;4.45636;3.86238;15.1991;16.2778;11.8783;3.12627;2.17259;8.55969;20.8628;29.5436;39.8912;15.9423;10.1395;11.7964;	222.842	+
12	24882018	24882019	0.0235702;	0.0235702	+
12	24882750	24882752	1.41163;1.12;	2.53163	+
12	24885870	24885883	0.753296;0.884749;0.57927;2.69194;	4.90926	+
12	24924199	24924221	2.33976;7.80784;4.73094;2.29812;8.26079;5.21097;5.26223;3.39848;5.6988;12.7616;5.59276;7.20929;9.24519;5.66005;9.39216;11.9005;7.81435;3.56698;6.56581;	124.717	+
12	24960242	24960248	0.00881201;9.02402;10.4828;2.80953;	22.3252	+
12	24960294	24960295	0.5178;	0.5178	+
12	24960334	24960343	3.56213;12.2719;28.3729;1.82793;1.26604;	47.3009	+
12	24960379	24960386	2.55481;4.91567;5.34558;6.0987;4.93747;5.4018;2.01176;	31.2658	+
12	24960789	24960790	1.68123;	1.68123	+
12	24960810	24960836	2.11208;2.80571;2.07493;2.54005;0.471488;9.10801;14.4281;8.06867;16.3665;20.637;15.8841;4.52231;5.47658;7.5611;	112.057	+
12	24961123	24961125	0.457824;0.705539;	1.16336	+
12	24961724	24961730	3.18621;1.07884;	4.26505	+
12	24962097	24962098	3.14307;	3.14307	+
12	24962543	24962612	14.3188;9.14907;9.29577;20.3158;1.50122;11.4313;21.2661;31.5039;56.4474;29.0722;23.0284;27.1577;21.006;22.9407;20.1879;5.20648;4.91967;10.3925;0.420602;2.45195;1.35845;	343.372	+
12	24962685	24962710	7.91777;4.16129;0.925631;12.67;23.7163;15.3517;18.3795;7.61124;4.23047;	94.9638	+
12	25017900	25017902	2.01904;1.60047;	3.61952	+
12	25042763	25042782	5.67034;10.3217;7.21873;1.47254;5.50597;6.35196;14.7773;8.70352;6.5884;6.23322;5.45491;	78.2986	+
12	25056687	25056708	0.554641;5.87008;10.6516;20.4639;9.25429;3.66079;1.6108;8.53587;	60.602	+
12	25058199	25058200	6.27484;	6.27484	+
12	25058236	25058279	1.37659;1.05286;103.468;61.2981;165.405;18.1191;7.97433;14.4148;0.100427;74.2522;136.548;202.816;167.306;96.4371;178.215;213.437;235.047;292.348;261.839;104.771;25.0403;4.33839;6.82597;23.6172;51.3776;32.8876;	2480.31	+
12	25058439	25058441	22.7806;23.0485;	45.829	+
12	25058644	25058685	6.10182;23.3003;25.1862;145.091;121.842;28.3189;49.7676;0.0694283;29.4781;61.3488;143.907;143.887;302.583;78.4123;99.3371;85.6914;5.37343;16.9517;125.247;39.0934;84.8019;235.138;22.9846;41.0736;9.05109;6.02191;	1930.06	+
12	25058734	25058735	17.1078;	17.1078	+
12	25058806	25058835	29.2966;115.411;6.69772;32.4786;27.1783;70.6474;11.6938;12.5767;29.4942;10.5434;	346.018	+
12	25058954	25058955	5.318;	5.318	+
12	25059031	25059090	65.3447;58.008;8.40737;108.842;1.60265;8.55049;65.512;229.267;335.863;66.9059;182.188;252.373;108.482;29.7637;0.476738;181.893;153.585;452.39;476.527;140.165;93.3367;232.637;96.791;61.3663;99.0863;92.9643;40.7347;67.7136;7.1544;	3717.93	+
12	25059333	25059370	0.796041;0.490302;11.8938;20.1123;0.475983;5.06887;16.2231;1.94425;1.66571;1.57372;4.18058;1.65088;	66.0755	+
12	25059423	25059425	1.87689;2.31592;	4.19281	+
12	25059745	25059746	5.96178;	5.96178	+
12	25062706	25062727	13.879;12.6322;5.61013;1.88172;1.03348;0.77402;	35.8105	+
12	25062881	25062882	1.17255;	1.17255	+
12	25062976	25062978	4.38578;3.62016;	8.00594	+
12	25063053	25063082	2.51659;6.78696;6.37805;2.0364;0.0156162;1.55423;	19.2879	+
12	25112501	25112508	3.27123;21.0271;25.0264;25.0513;8.61697;11.8935;5.24905;	100.136	+
12	26150510	26150521	6.22181;22.6787;17.1772;8.71455;4.88301;2.31481;7.98334;4.77635;	74.7497	+
12	26479284	26479286	3.18087;5.26466;	8.44553	+
12	27876673	27876679	2.07306;9.38416;28.0235;33.1953;28.6561;0.363566;	101.696	+
12	28657753	28657760	9.12762;8.19326;2.40598;0.0981801;	19.825	+
12	28681171	28681180	6.07603;4.79847;3.21461;4.60654;25.2315;9.53905;6.55836;	60.0246	+
12	28681309	28681310	0.633316;	0.633316	+
12	28681478	28681483	2.92283;2.36489;5.84975;	11.1375	+
12	28681698	28681721	8.02463;10.0559;11.2648;1.0666;0.750118;14.4451;35.145;8.23373;0.884425;	89.8704	+
12	28681990	28682017	0.194154;2.60422;2.42358;4.45139;23.2646;13.155;3.14127;51.6748;103.354;39.3782;47.4211;30.7101;15.4116;4.63139;14.9093;8.90874;4.6409;	370.274	+
12	28782474	28782476	0.46203;1.52346;	1.98549	+
12	28873983	28873985	2.291;1.8218;	4.1128	+
12	29651547	29651549	1.08549;1.09452;	2.18001	+
12	29878833	29878842	1.48285;3.41563;18.4147;15.4187;27.2225;16.7588;1.69197;1.11768;	85.5229	+
12	29878873	29878886	1.36402;19.4184;29.4659;16.677;2.85631;2.6045;0.987887;2.32466;3.03895;	78.7375	+
12	29879127	29879128	0.26234;	0.26234	+
12	29921332	29921354	11.2194;10.4693;13.2909;0.344142;0.284185;0.650037;0.78552;1.8666;1.58256;11.3915;	51.8841	+
12	29921902	29921978	3.20141;6.25273;3.30459;4.1815;1.56516;1.81585;8.90258;3.03154;4.95857;3.22287;9.85865;40.9916;11.9174;27.3192;20.7543;3.7117;9.22865;	164.218	+
12	29922497	29922523	8.10948;17.0446;2.97625;6.61867;14.958;6.94202;17.1795;42.5551;9.15836;3.48851;5.04665;6.34786;13.6293;15.6382;20.9893;12.7119;12.5188;22.8217;6.3721;12.2243;13.35;	270.681	+
12	29922652	29922706	1.20105;3.01824;6.11632;1.3034;9.12663;49.9672;3.26187;5.48466;14.4217;14.9893;8.56487;0.637218;0.0971902;4.046;2.0582;2.62069;13.7094;16.088;	156.712	+
12	29922826	29922828	7.46134;5.72835;	13.1897	+
12	29922858	29922859	2.9916;	2.9916	+
12	29922899	29922900	1.05336;	1.05336	+
12	29923029	29923039	2.33911;13.1431;14.4697;7.81367;24.5863;44.8793;44.0278;4.9896;36.0221;35.4865;	227.757	+
12	29999331	29999332	2.13921;	2.13921	+
12	30585579	30585581	3.20942;7.16862;	10.378	+
12	30589145	30589146	1.10907;	1.10907	+
12	30589308	30589311	0.807234;1.47032;1.92876;	4.20631	+
12	30589702	30589743	2.14816;1.8215;2.24337;5.62004;14.1001;0.0358772;2.78608;21.3536;18.686;	68.7947	+
12	30589887	30589916	12.522;40.4961;17.809;34.3458;18.8653;4.64804;8.70773;9.58404;9.72403;22.2412;18.9004;4.45944;4.40871;18.88;12.7067;5.19811;1.66656;7.57782;4.74398;	257.485	+
12	30590276	30590278	1.44713;1.10083;	2.54795	+
12	30834929	30834958	98.9822;68.4911;5.40719;13.9256;50.3677;65.3772;52.9019;11.6669;3.72993;8.12209;4.82016;1.28659;20.1081;69.0121;92.0634;6.5499;8.57216;27.6365;31.8925;36.8469;	677.76	+
12	30960562	30960564	5.27412;3.18628;	8.4604	+
12	30960865	30960866	0.0383763;	0.0383763	+
12	31019369	31019378	27.6361;21.6034;0.330627;1.7099;3.45938;	54.7394	+
12	31019593	31019605	3.44896;10.1738;17.5123;0.128804;4.83409;	36.0979	+
12	31019757	31019762	40.9383;14.5222;10.473;11.5456;	77.479	+
12	31019788	31019789	39.3285;	39.3285	+
12	31019820	31019859	23.1483;103.293;113.598;320.302;321.532;124.446;87.1141;158.391;279.329;228.969;174.784;41.6199;289.092;337.765;338.326;338.849;316.178;339.787;135.858;64.512;119.333;280.055;123.434;23.9591;	4683.68	+
12	31019903	31019908	201.632;233.462;312.712;109.867;122.017;	979.691	+
12	31020096	31020102	5.08111;16.7723;77.9485;70.8638;61.1641;37.005;	268.835	+
12	31020123	31020125	1.69553;20.9826;	22.6782	+
12	31020182	31020217	12.1821;46.6928;52.473;13.5614;59.4198;38.8195;20.1401;37.5759;31.816;52.4211;50.6394;115.809;108.887;49.1069;45.5075;17.3507;23.0895;32.98;26.6626;14.112;65.8362;62.0774;27.7468;4.81269;	1009.72	+
12	31020263	31020268	6.48549;28.5413;11.0481;1.65692;	47.7318	+
12	31241206	31241209	2.75562;22.1417;17.285;	42.1823	+
12	31241236	31241249	8.46875;5.84063;0.646355;0.560891;5.60181;6.86052;11.1446;5.09481;	44.2184	+
12	31697864	31697868	2.02991;2.2647;5.50988;3.20345;	13.0079	+
12	31742458	31742461	1.6769;2.55483;2.42654;	6.65826	+
12	31906782	31906799	1.15725;11.4403;4.3839;9.05968;6.63017;16.7143;12.3932;0.114446;14.2863;35.1454;43.7415;10.5665;22.9473;41.5117;27.0605;12.6691;3.2891;	273.111	+
12	31906843	31906861	5.87105;4.43815;	10.3092	+
12	31925858	31925874	0.495035;4.17642;3.13883;2.06004;8.82552;4.68837;3.92596;2.56148;13.6535;1.69362;1.6825;	46.9013	+
12	31925997	31925999	0.461616;8.05206;	8.51367	+
12	31926139	31926141	1.32238;1.08548;	2.40787	+
12	31926300	31926305	1.80886;2.80545;2.22281;4.61288;	11.45	+
12	31927287	31927302	2.87685;10.9248;4.85421;0.349917;1.67212;3.04159;19.2247;	42.9442	+
12	31927622	31927645	1.26628;3.25077;9.28582;4.9856;	18.7885	+
12	32329842	32329845	4.27531;5.73662;2.81316;	12.8251	+
12	32382486	32382487	4.08061;	4.08061	+
12	32712835	32712851	12.55;10.3843;1.89222;3.44392;1.57357;1.83809;2.83513;2.22008;0.908072;0.608998;	38.2543	+
12	32713399	32713404	1.14473;2.80973;1.86912;1.46799;	7.29157	+
12	32713492	32713494	12.4519;6.67847;	19.1303	+
12	32828129	32828142	1.24184;2.50279;10.4496;2.50279;1.48656;6.56196;8.10343;	32.849	+
12	32844660	32844684	2.70857;3.55967;3.65825;3.00647;1.80841;2.25774;1.28736;6.38312;2.54158;5.07365;13.3221;5.70827;5.89998;2.65055;2.30381;1.12526;6.45239;	69.7472	+
12	32844714	32844734	3.07679;14.4745;16.855;11.8612;15.8819;17.7758;12.8902;16.9313;17.9408;1.90309;1.51289;11.3386;29.2209;6.91325;8.46995;6.76163;21.148;29.6773;45.6133;5.6507;	295.897	+
12	32844875	32844877	7.62061;0.119223;	7.73983	+
12	32850700	32850708	5.06894;16.1355;11.9747;35.5272;25.3759;63.956;41.1282;5.48037;	204.647	+
12	32850777	32850800	2.49425;6.85226;2.21893;3.74707;	15.3125	+
12	32851156	32851168	1.07641;1.04;0.468317;10.9094;	13.4941	+
12	32851373	32851377	10.0595;18.713;8.30001;8.05675;	45.1292	+
12	32851484	32851486	5.2579;4.10376;	9.36166	+
12	32851506	32851522	1.72304;14.4939;4.31429;2.57969;12.5141;33.6937;35.9103;31.6735;27.8236;3.70252;11.5628;17.8974;	197.889	+
12	32851666	32851683	5.30062;8.71833;9.36842;33.3819;31.3366;27.3151;31.6587;21.9241;16.5271;	185.531	+
12	32851758	32851759	2.96993;	2.96993	+
12	32851811	32851821	2.19954;3.30278;8.6209;15.9033;2.13316;13.0891;30.4101;32.1961;55.0436;	162.899	+
12	32851904	32851948	4.78329;20.4965;12.5338;5.46915;3.49097;3.12798;3.00237;0.264509;21.797;11.4619;0.34775;0.336474;26.3219;26.5649;22.5231;29.7647;14.8656;	207.152	+
12	32852473	32852476	4.38817;7.34525;0.69606;	12.4295	+
12	32852540	32852541	3.55082;	3.55082	+
12	32852728	32852775	4.13073;3.05496;45.8534;8.81433;41.8798;81.7348;55.565;62.8194;50.3801;87.3821;93.6112;45.8217;16.301;8.92748;7.56649;6.28538;15.4478;30.1525;19.6513;36.2236;26.5443;1.04481;25.2693;11.2017;	785.663	+
12	32852935	32852973	19.1287;51.3995;8.65097;3.49803;45.8127;69.0668;29.9589;95.6562;49.3114;44.856;46.9804;158.347;57.5031;10.4187;0.50497;2.0162;27.2159;29.051;65.8301;121.345;18.3441;4.29078;	959.187	+
12	32853016	32853022	5.32973;29.5876;67.5988;66.8159;0.593911;4.94718;	174.873	+
12	32853171	32853217	22.9317;39.7082;38.9568;23.7796;16.2758;19.367;17.5065;1.83749;34.993;38.135;7.92745;1.19562;7.91985;17.7599;1.0921;	289.386	+
12	32976072	32976101	12.3126;3.64423;6.36651;17.4694;19.4194;14.2062;6.90949;5.15085;3.82128;2.44063;11.9823;19.2382;11.9153;12.198;16.869;6.7028;12.6554;31.7334;19.3334;21.1767;9.7927;13.4266;15.6738;	294.438	+
12	32976259	32976294	7.97084;12.1343;0.429062;9.46116;5.97668;4.4282;4.81716;1.60879;2.65074;0.66037;	50.1373	+
12	32976422	32976428	9.89205;13.2008;19.0131;14.6436;5.71317;15.1553;	77.6181	+
12	32978073	32978096	9.42839;9.53885;2.97286;7.75534;	29.6954	+
12	32978236	32978239	1.13069;2.94241;0.590447;	4.66355	+
12	32978277	32978278	0.901702;	0.901702	+
12	32978528	32978555	5.60387;5.2908;8.7429;4.84805;8.87019;18.1695;16.7529;2.8113;19.0564;9.13439;3.57004;5.72129;10.0387;5.54793;13.8503;11.0609;3.50973;	152.579	+
12	32979066	32979068	0.848551;1.11154;	1.96009	+
12	32979395	32979396	2.029;	2.029	+
12	33139646	33139650	1.28061;25.7133;44.4428;1.28061;	72.7173	+
12	33250412	33250415	2.3128;1.12826;0.644465;	4.08553	+
12	33250680	33250705	9.01982;5.88929;2.44804;7.90385;31.6133;1.18356;5.2556;26.4769;18.7655;0.53399;1.94219;	111.032	+
12	33250763	33250771	0.0399478;5.07303;14.8999;	20.0129	+
12	33250983	33250999	6.24143;9.03358;25.7693;88.3723;102.588;96.201;38.6327;48.7414;44.7655;9.36624;19.6494;19.4497;6.7124;5.30292;50.3645;87.3488;	658.539	+
12	33376144	33376147	2.23441;10.7287;5.0808;	18.0439	+
12	33438079	33438081	0.760149;1.71112;	2.47127	+
12	33438102	33438128	1.22147;10.9162;10.5052;6.62456;1.13491;2.86074;17.0241;3.34296;	53.6302	+
12	33438424	33438428	6.19433;16.7923;5.43514;18.5272;	46.949	+
12	33438461	33438494	3.50737;12.4063;2.46088;2.10008;0.987852;1.52684;0.577045;1.53051;11.8832;	36.9801	+
12	33438696	33438730	0.515752;8.66;17.2;18.1906;41.4954;10.6717;25.3633;10.7774;12.8785;18.2895;23.4604;21.7559;37.1364;57.2672;32.7518;76.2554;43.1818;26.5615;39.1412;17.3167;4.97817;21.5776;15.1263;	580.553	+
12	33438985	33438986	4.31218;	4.31218	+
12	33439067	33439072	6.89032;4.25777;4.89918;	16.0473	+
12	33439107	33439118	9.26899;9.52165;4.98018;23.6953;26.5849;7.04914;19.518;12.5919;0.894092;	114.104	+
12	33440442	33440477	1.08992;3.83636;3.41577;6.94205;18.4169;20.5857;10.8827;4.18094;18.039;20.9916;5.52973;0.711208;7.26677;9.33369;	131.222	+
12	33441112	33441113	0.0108561;	0.0108561	+
12	33441690	33441692	2.80388;0.508667;	3.31255	+
12	33444939	33444941	8.85734;4.37583;	13.2332	+
12	33444998	33445004	6.87569;6.14582;4.56762;4.31407;2.75043;0.334108;	24.9877	+
12	33445026	33445027	2.69541;	2.69541	+
12	33445127	33445132	2.70113;16.4374;4.6818;9.03791;2.13025;	34.9885	+
12	33445510	33445512	0.502509;0.486041;	0.98855	+
12	33474384	33474388	7.48129;29.3115;37.9796;3.26656;	78.0389	+
12	33567428	33567435	1.26782;9.09051;25.4926;21.2205;3.37558;3.37045;7.51653;	71.334	+
12	33847177	33847186	23.0214;9.84833;9.48462;2.9853;3.66314;16.0923;16.7787;3.2552;	85.129	+
12	33847261	33847277	1.5409;4.23315;7.82322;9.00378;3.36698;1.43746;0.708374;	28.1139	+
12	33847411	33847430	22.5531;21.2786;11.1786;17.9098;12.8922;19.4692;6.20764;0.486432;6.79016;0.902822;	119.668	+
12	33861835	33861848	4.66458;8.71879;6.62702;4.5935;6.73471;24.4759;24.6451;12.122;7.97953;16.2079;33.0114;25.3635;	175.144	+
12	33961974	33961978	3.4177;10.0655;2.59132;2.30385;	18.3784	+
12	35060890	35060891	3.74635;	3.74635	+
12	35078988	35079005	7.74154;7.69896;30.6528;19.5565;11.3452;8.5478;0.18526;11.7342;9.4336;7.78577;14.6063;14.3771;6.41745;	150.082	+
12	35085421	35085423	1.74717;1.67973;	3.4269	+
12	35086953	35086977	1.47183;1.12068;1.17646;12.2779;1.98822;14.4405;10.3203;3.93102;7.74811;8.96408;3.03678;4.97245;6.93792;4.00183;	82.3881	+
12	35091368	35091394	1.20998;1.00177;1.97398;7.07634;0.840045;15.1139;15.1139;11.5897;4.06003;4.71271;	62.6924	+
12	35100598	35100653	3.59497;10.9382;25.4113;21.2632;11.7674;1.318;6.91933;10.5531;14.6273;6.88909;1.27128;1.27668;14.7781;10.7741;19.0057;19.0748;16.6453;31.7326;3.96007;1.99486;4.83302;4.94076;1.91735;19.9012;21.0732;19.1163;33.2236;27.5022;16.8287;6.79298;14.1618;2.65262;6.08957;12.5304;10.8549;15.0233;23.4012;9.80794;10.0341;3.61323;	498.094	+
12	35101055	35101074	10.3928;5.43348;3.60755;6.08525;0.208197;2.64466;4.38713;	32.7591	+
12	35106995	35107007	0.746452;3.92099;0.746452;0.871416;8.40471;15.5237;	30.2137	+
12	35144169	35144197	1.89361;3.72716;0.0553159;4.24376;7.11179;0.150848;0.291444;23.5019;34.5145;10.3371;3.00303;	88.8304	+
12	35144683	35144700	2.20629;1.16759;0.784671;9.91839;8.56183;5.70978;	28.3486	+
12	35144924	35144930	0.126794;2.80234;14.5731;16.881;3.10642;1.21939;	38.7091	+
12	35145013	35145029	2.42296;1.97115;1.88441;2.46183;2.90893;	11.6493	+
12	35145082	35145084	2.43966;1.37241;	3.81207	+
12	35145245	35145269	3.58825;23.5031;50.2648;23.3619;27.9421;50.263;79.2296;25.5107;33.7242;27.3166;25.1448;22.7775;2.84833;1.15721;4.24599;	400.878	+
12	35145294	35145304	5.43191;3.0751;1.54315;4.97118;6.62876;	21.6501	+
12	35145523	35145561	1.55262;4.2672;1.59696;6.42744;7.85441;6.60704;7.99319;1.39404;4.76577;12.6733;7.37904;13.0576;3.19827;	78.7669	+
12	35146457	35146494	7.41411;18.2375;21.7916;3.20588;6.09437;1.39176;8.03541;0.944828;0.0336276;2.68941;10.6708;32.1585;28.617;1.74869;1.91685;1.8869;2.06839;2.57192;4.78371;3.52522;	159.786	+
12	35146555	35146561	1.10744;22.7371;0.253708;	24.0982	+
12	35147417	35147419	8.14153;5.43786;	13.5794	+
12	35308995	35309000	4.63216;14.9101;16.0522;10.7049;4.54951;	50.8488	+
12	35309099	35309108	10.2763;9.50356;21.8811;17.8117;17.6184;30.085;19.8039;11.6497;16.7086;	155.338	+
12	35536238	35536242	5.23464;11.9493;16.5782;3.06989;	36.832	+
12	35536272	35536290	6.54157;0.488258;4.71909;7.555;6.66725;8.77174;2.37927;	37.1222	+
12	35536449	35536451	4.43703;11.4128;	15.8498	+
12	35536472	35536480	1.07185;4.50246;19.2789;18.87;	43.7233	+
12	35536632	35536634	0.219236;3.91453;	4.13376	+
12	35536818	35536849	7.74815;37.8172;31.6513;35.9949;27.4772;23.7134;21.3041;13.2169;13.8236;1.72979;8.36732;3.7278;1.73357;13.2664;6.1132;12.3344;20.275;3.98891;	284.283	+
12	35537164	35537166	4.41674;13.5226;	17.9393	+
12	35537311	35537312	4.8653;	4.8653	+
12	35537441	35537473	1.45008;19.5932;35.4019;29.4637;29.2444;33.4975;16.6357;14.5023;19.2146;12.5487;19.9322;26.2286;17.7082;24.0682;20.2738;1.89677;1.61544;1.77062;2.81587;2.14472;	330.007	+
12	35537603	35537648	4.4962;15.4031;16.495;12.4824;3.79912;24.9452;28.5196;13.5034;5.73718;88.4787;36.8671;21.9396;26.2779;56.8749;65.2491;7.3235;27.1225;5.37963;21.1894;13.546;32.0066;0.650246;2.12846;34.9473;51.1299;4.64951;19.9734;7.50862;	648.624	+
12	35537713	35537725	30.1678;13.8364;12.1658;6.36067;8.53912;7.98957;11.1915;	90.2509	+
12	35537746	35537764	10.4196;1.27184;0.436274;22.0651;41.3757;27.4636;37.0948;16.4062;2.20243;18.699;25.347;	202.782	+
12	35538370	35538371	1.66444;	1.66444	+
12	35548347	35548349	3.65729;0.821973;	4.47926	+
12	36178251	36178269	0.471203;2.65458;1.72831;2.9832;	7.8373	+
12	36178316	36178320	9.65464;4.39196;1.49358;3.25846;	18.7986	+
12	36178384	36178386	16.6061;16.7198;	33.3259	+
12	36178447	36178451	5.03609;19.741;8.331;3.33113;	36.4392	+
12	36178514	36178518	0.385465;7.7846;	8.17007	+
12	36197020	36197053	6.55212;1.74338;0.330289;2.92858;10.0635;22.0488;24.1837;4.24112;1.58779;4.72273;	78.402	+
12	36349251	36349272	0.469103;0.509123;0.826085;6.02155;7.46295;6.15981;13.9674;8.1045;7.41045;4.99447;3.83888;6.60481;6.0544;13.4921;2.81242;	88.7281	+
12	36477435	36477456	0.421366;1.35674;6.95905;7.25456;11.6315;14.9726;3.35584;	45.9517	+
12	36477815	36477819	11.7786;12.7091;12.6036;7.58419;	44.6755	+
12	36477967	36477968	2.42975;	2.42975	+
12	36478294	36478296	0.255707;3.97009;	4.2258	+
12	36478323	36478349	7.07904;17.1813;7.57006;6.41946;3.90768;3.00862;2.13323;3.33829;3.60014;7.26542;10.303;4.99555;0.801979;4.76944;0.793917;5.72215;	88.8892	+
12	36478486	36478507	2.44917;3.90569;5.85619;0.271572;0.867837;20.9576;8.93161;14.9027;15.1147;8.94989;17.0478;12.5559;2.7451;2.44705;	117.003	+
12	36478532	36478535	6.2906;14.7159;9.79288;	30.7994	+
12	36479216	36479217	3.75278;	3.75278	+
12	36480681	36480698	0.427288;4.68802;3.09063;3.61558;4.10344;2.50619;	18.4311	+
12	36510403	36510408	8.67921;26.8813;11.8319;22.0536;3.418;	72.8639	+
12	36510469	36510475	2.46018;11.1435;12.0179;12.1497;15.2295;4.79988;	57.8006	+
12	36599247	36599278	5.30628;24.9709;1.9484;47.2936;11.4716;0.869058;34.5154;125.957;28.1964;67.7198;35.2906;2.77837;16.3839;106.8;118.212;	627.713	+
12	36599322	36599338	41.3936;127.668;26.9434;59.1785;102.086;63.4148;22.9944;10.3628;148.017;161.832;	763.89	+
12	36599390	36599393	86.6222;5.0818;5.70966;	97.4136	+
12	36599436	36599451	21.6158;25.5411;37.8604;59.6043;78.5282;	223.15	+
12	36599516	36599541	220.553;280.665;42.9309;100.008;13.6227;50.11;37.3496;	745.24	+
12	36599593	36599638	56.3849;54.3331;77.339;42.752;164.106;224.04;19.5962;12.3264;40.6102;	691.488	+
12	36599718	36599781	39.4219;76.5761;6.85892;128.894;214.175;55.5282;38.0444;108.658;18.5659;161.266;219.545;16.3146;115.243;85.5364;45.3508;	1329.98	+
12	36599869	36599871	87.4538;29.1563;	116.61	+
12	36599898	36599961	29.7884;71.9673;15.09;130.982;219.082;68.5989;55.2448;122.458;33.3247;16.1909;185.468;244.649;55.5888;159.599;48.2521;133.077;96.8709;	1686.23	+
12	36599989	36599991	20.6277;29.438;	50.0657	+
12	36600043	36600051	44.4416;31.702;55.0739;68.6013;86.8277;	286.647	+
12	36637770	36637779	4.21867;0.727399;2.04112;	6.98719	+
12	36747229	36747241	19.4039;37.0087;14.2787;22.7725;20.6619;11.1033;0.752195;6.00775;7.24809;5.58905;2.90263;	147.729	+
12	36816246	36816249	11.6394;28.0054;5.25282;	44.8976	+
12	37884836	37884837	6.33351;	6.33351	+
12	37916745	37916747	0.812628;0.849819;	1.66245	+
12	38514466	38514467	25.4259;	25.4259	+
12	38630833	38630843	2.738;3.43683;14.9828;	21.1576	+
12	38630874	38630906	12.9829;12.114;20.4139;26.6084;24.5707;8.66012;29.323;33.5207;3.61839;10.862;6.75604;48.7879;80.066;61.1107;12.8232;28.3749;26.899;18.5552;47.781;21.7399;4.80357;	540.371	+
12	38631087	38631111	4.20248;2.44058;1.11638;6.30506;7.57413;6.02314;0.870669;	28.5324	+
12	38631293	38631304	1.7648;13.9388;10.2723;1.97182;	27.9477	+
12	38631345	38631368	14.7335;18.4573;4.03116;7.0354;2.03299;	46.2904	+
12	38631407	38631416	0.578811;7.71234;10.0218;26.7939;18.9204;1.4444;2.73387;2.52791;0.433941;	71.1674	+
12	38632458	38632481	2.99745;0.981433;0.847585;4.39892;9.22845;7.31225;4.27436;20.4631;50.6434;36.1724;55.2675;22.7823;5.93104;7.80393;	229.104	+
12	38632502	38632510	17.8773;4.62148;4.4739;20.8456;6.64448;	54.4628	+
12	38632813	38632814	7.10943;	7.10943	+
12	38632875	38632877	8.08881;0.194748;	8.28355	+
12	38633233	38633258	6.25342;3.65969;8.47477;7.30815;10.8756;2.25648;0.0536744;	38.8818	+
12	38633351	38633352	0.459396;	0.459396	+
12	38633801	38633805	0.751162;0.740938;1.10973;0.195957;	2.79779	+
12	38633836	38633845	1.36043;3.61846;3.48533;0.627782;0.136026;6.80404;	16.0321	+
12	38634179	38634180	2.05914;	2.05914	+
12	38866330	38866332	0.0905577;0.0918105;	0.182368	+
12	38866867	38866885	4.1609;2.96041;16.0346;5.95392;6.05936;16.2602;7.91527;2.91344;2.77681;3.56073;3.95507;	72.5507	+
12	38867639	38867641	3.36277;0.871456;	4.23423	+
12	38867979	38867984	1.79292;2.85455;1.95018;1.95018;	8.54782	+
12	38868105	38868109	1.68744;2.6636;13.607;20.5082;	38.4662	+
12	38868129	38868130	0.312246;	0.312246	+
12	38868560	38868571	0.906828;5.00001;5.00001;	10.9068	+
12	38868716	38868740	1.59751;10.2387;15.5807;8.69948;18.9575;10.4583;3.11479;0.913221;3.2884;	72.8486	+
12	38868951	38868966	3.31929;9.12324;1.66686;1.50633;1.56696;2.25602;	19.4387	+
12	38868992	38869030	1.89498;2.4296;0.776919;15.6228;41.7859;29.2706;15.7536;3.30164;8.6636;1.15232;	120.652	+
12	38869413	38869415	0.557742;0.696251;	1.25399	+
12	38869993	38869994	0.993061;	0.993061	+
12	38870356	38870358	1.09606;1.1124;	2.20846	+
12	38999080	38999107	4.35316;4.95137;11.2972;9.8945;0.580412;6.90264;16.1985;18.3812;8.15801;10.4649;3.93842;8.39545;8.83359;0.569769;5.53278;6.30249;	124.754	+
12	40647710	40647715	0.0531447;1.35057;2.76171;2.58888;0.434207;	7.18851	+
12	40647804	40647805	0.185294;	0.185294	+
12	40845764	40845798	8.94507;1.26051;1.19327;2.7048;4.28853;10.2317;6.93292;0.917839;20.6311;46.4722;44.6655;38.3426;3.19175;7.24046;19.6001;9.25599;9.31916;23.8776;12.6557;4.98265;5.96218;5.53018;1.78845;	289.99	+
12	40845975	40846012	2.1342;5.544;5.15786;5.62558;15.973;9.12935;5.32386;9.66991;21.0703;13.8738;9.42783;27.337;19.8559;1.13177;1.15198;11.7284;7.85087;3.37559;14.9753;8.03129;6.39201;	204.76	+
12	40846400	40846417	2.83524;7.31545;7.81499;3.51071;4.24508;2.82371;3.10811;10.206;20.952;	62.8113	+
12	40846660	40846661	0.0816806;	0.0816806	+
12	40846722	40846729	2.94235;4.68572;2.0465;2.23007;	11.9047	+
12	41116916	41116917	0.642179;	0.642179	+
12	41196920	41196935	9.49554;11.3955;0.861661;2.55604;0.80811;	25.1169	+
12	41197402	41197404	3.50394;2.93411;	6.43805	+
12	41255230	41255250	3.43068;5.24083;9.3223;5.70242;14.9587;17.6857;2.05153;4.32964;2.97864;16.3306;14.5835;18.6049;24.9658;7.19338;	147.379	+
12	41255407	41255408	3.54132;	3.54132	+
12	41258504	41258510	8.25971;3.52609;1.85938;1.17199;	14.8172	+
12	41258637	41258642	4.47288;5.09671;11.5916;9.28591;4.94026;	35.3873	+
12	41278113	41278117	5.90557;12.6105;19.6036;1.07085;	39.1906	+
12	41295802	41295803	0.300084;	0.300084	+
12	41295823	41295827	0.703507;1.87066;1.46291;1.4909;	5.52798	+
12	41326270	41326272	3.54735;3.43345;	6.9808	+
12	41831160	41831162	4.16643;4.0681;	8.23453	+
12	42691130	42691134	0.611259;23.9674;23.9674;19.2554;	67.8016	+
12	42867713	42867725	0.335057;11.544;24.7104;21.2075;8.24725;4.91222;3.60872;3.60872;	78.1738	+
12	43095037	43095046	5.39212;18.4972;8.65875;8.62918;3.28037;3.40916;8.7258;3.40916;	60.0017	+
12	44220972	44220985	8.65906;11.7558;7.89354;7.88689;10.0353;1.70707;13.5052;27.7411;	89.184	+
12	44223468	44223469	2.8515;	2.8515	+
12	44223528	44223542	6.75646;15.2703;9.07573;0.561701;0.542703;2.9187;25.4288;13.4551;29.8627;28.0134;46.722;21.6268;27.6911;14.1908;	242.116	+
12	44224303	44224313	10.6655;5.24356;9.33183;17.5485;5.16942;9.00547;5.10543;	62.0698	+
12	44259322	44259324	1.69487;1.68381;	3.37867	+
12	44271449	44271450	0.380104;	0.380104	+
12	44311785	44311847	5.11611;15.9374;9.19656;11.2985;3.6545;0.501486;1.55326;42.8688;29.2397;42.9915;51.2151;32.1787;46.6703;36.3461;40.1292;23.4829;29.9532;29.779;14.1077;0.210107;0.559138;0.547918;4.84065;16.9219;2.77876;	492.079	+
12	44311959	44311987	1.57975;6.63436;3.29748;5.1484;33.4086;23.3799;16.2762;9.06158;13.6252;61.0308;20.513;22.5366;1.68898;14.8464;16.3032;14.4546;14.4569;20.5222;16.4992;0.752195;	316.015	+
12	44312340	44312378	0.277162;4.02319;0.358049;7.3218;13.8025;11.9622;26.5837;14.9817;4.65484;2.23851;2.24898;7.58401;	96.0366	+
12	44312581	44312583	2.08825;7.22302;	9.31127	+
12	44312717	44312719	11.0248;6.01413;	17.0389	+
12	44312983	44312985	2.01414;1.39174;	3.40587	+
12	44314559	44314561	0.946291;1.21064;	2.15693	+
12	44315644	44315647	3.59084;3.78785;2.38369;	9.76238	+
12	44315690	44315692	1.44985;1.08966;	2.53951	+
12	44350350	44350351	0.311446;	0.311446	+
12	44545784	44545826	4.86535;13.4944;11.5162;5.1052;4.01613;2.64403;4.37094;9.92658;9.12042;10.3125;7.01409;4.59579;2.68432;3.69514;	93.3611	+
12	44598987	44599013	0.455165;1.23162;9.49407;4.30454;31.8254;31.8046;2.01174;0.562555;15.2739;74.5397;74.7511;74.4007;28.0793;5.75434;3.89597;39.916;53.1833;36.0604;27.7557;36.2004;11.295;28.6287;	591.424	+
12	44599043	44599044	0.380427;	0.380427	+
12	44599064	44599072	13.3939;21.654;11.3642;14.6896;48.8927;	109.994	+
12	44599094	44599103	3.95113;8.88411;6.8175;	19.6527	+
12	44599262	44599264	0.409353;0.112561;	0.521914	+
12	44599374	44599384	8.75233;3.03452;1.7994;0.592469;10.5569;18.9336;14.5338;6.55974;8.58364;3.44871;	76.7951	+
12	44599425	44599429	1.48741;2.09341;0.424364;	4.00518	+
12	44600066	44600111	0.484598;8.23913;21.1005;8.36867;12.8133;28.1457;3.62215;17.5244;9.20818;10.5546;29.6514;19.2278;14.3146;33.7858;1.83984;23.3326;26.7203;22.5055;55.708;70.4596;30.8061;16.3123;22.4986;8.00895;10.6095;1.82773;4.51049;17.0483;6.97606;	536.205	+
12	44600287	44600288	1.41203;	1.41203	+
12	44600424	44600426	1.0584;2.06062;	3.11902	+
12	44600739	44600782	3.75267;5.48637;0.862706;0.864385;7.46171;11.3588;8.60294;5.41149;1.07472;15.7439;21.7122;11.4142;15.4311;11.5427;13.455;28.144;21.4492;6.00414;14.4665;46.8097;30.2084;14.4102;6.00531;9.90632;	311.579	+
12	44600991	44600996	3.56481;10.3063;10.5737;10.3095;6.76572;	41.5201	+
12	44601145	44601162	15.914;26.2541;39.9302;44.8644;67.8522;61.9166;92.4035;40.6478;11.7156;3.38341;28.4033;15.7701;15.8105;3.44384;8.81011;5.16375;5.89464;	488.178	+
12	44601381	44601414	0.341198;7.7137;6.28058;0.337818;0.210886;8.36796;2.45732;1.22259;	26.9321	+
12	44601649	44601653	1.08849;4.41843;7.36979;	12.8767	+
12	44602070	44602071	1.96559;	1.96559	+
12	44602118	44602127	15.7726;31.7853;14.9265;36.0645;25.3988;14.9909;21.1915;9.83282;5.24945;	175.212	+
12	44602323	44602327	2.26583;21.2484;10.6103;4.4361;	38.5606	+
12	44602560	44602565	1.04271;0.724581;0.982822;	2.75011	+
12	44603257	44603275	0.589884;5.63338;6.36057;10.9558;20.7071;26.9042;21.8862;4.96843;	98.0055	+
12	44603342	44603348	4.01432;4.9925;8.47767;	17.4845	+
12	44604049	44604051	1.30689;3.8049;	5.1118	+
12	44604113	44604114	10.0915;	10.0915	+
12	44604171	44604178	7.15452;8.00016;10.1106;10.6759;4.36341;8.13017;2.84187;	51.2766	+
12	44604448	44604450	4.0425;2.54242;	6.58492	+
12	44604610	44604682	0.900696;0.547409;10.5449;3.98994;1.70076;4.52558;19.7144;2.57322;4.07674;28.6454;28.1769;17.4672;12.3451;1.44956;2.18424;21.0655;18.8452;4.27241;1.165;22.6411;10.0192;22.2511;8.63633;1.66728;	249.405	+
12	44605108	44605118	0.158245;1.8497;1.89915;6.04908;2.6066;1.40714;	13.9699	+
12	44924434	44924468	2.12374;3.98334;4.4072;9.15742;5.94945;5.29831;11.0539;8.83398;2.37493;2.62713;1.79744;4.47197;22.5269;5.68574;3.43197;12.7833;1.03443;1.37549;	108.917	+
12	45883534	45883543	1.20763;6.40976;6.69571;10.0614;13.805;1.64396;1.62311;0.091174;	41.5378	+
12	46688401	46688408	3.22573;5.41303;4.32797;23.9856;25.5401;16.9799;11.6346;	91.107	+
12	48211285	48211287	9.15714;5.68048;	14.8376	+
12	49499509	49499522	5.37479;2.61949;90.3634;93.6601;99.7245;37.5341;14.4176;24.6322;26.8686;27.6502;	422.845	+
12	50228678	50228680	2.7137;2.71381;	5.42752	+
12	50715980	50715987	102.415;121.502;121.58;59.7298;51.3003;48.1947;4.96538;	509.686	+
12	50926924	50926928	7.72082;17.1241;18.7327;5.61346;	49.1911	+
12	51373065	51373067	6.98398;7.02514;	14.0091	+
12	51409490	51409515	1.56671;5.09719;9.32186;2.44951;2.34744;5.46339;8.64252;4.94042;3.0462;	42.8752	+
12	51409581	51409592	16.1283;9.4129;10.0659;2.59758;6.32843;20.6175;1.09209;	66.2427	+
12	51409667	51409668	4.90777;	4.90777	+
12	51409755	51409767	2.03063;10.1019;7.25624;7.13586;6.43065;5.06848;0.807559;0.78365;2.89068;4.23218;4.1801;4.97884;	55.8968	+
12	51409816	51409820	5.27591;7.04399;2.52104;0.774626;	15.6156	+
12	51409975	51410015	14.1725;27.7352;21.4679;1.63603;25.1084;23.3847;4.60125;10.1575;11.7528;38.5301;18.4522;10.1369;17.4033;12.4597;25.9365;17.0367;	279.972	+
12	51410061	51410072	3.38178;25.7483;3.96901;0.385601;10.8482;42.1551;79.6865;14.2936;4.48761;0.0027648;	184.959	+
12	51410147	51410160	12.0597;29.435;55.0054;6.37917;9.15801;1.59949;9.83506;32.2685;17.0655;	172.806	+
12	51410432	51410454	3.77572;6.19631;4.53904;1.67949;0.176698;11.8396;19.9334;24.0647;3.82209;	76.027	+
12	51413185	51413187	25.0041;13.9061;	38.9103	+
12	51605604	51605612	3.77286;4.26659;7.16511;6.37048;6.6059;2.34747;	30.5284	+
12	51731675	51731676	0.563908;	0.563908	+
12	51732051	51732053	1.0082;0.158992;	1.16719	+
12	51733105	51733108	0.441711;10.5558;4.44661;	15.4441	+
12	51733173	51733175	0.377082;2.45768;	2.83476	+
12	51738731	51738751	2.58009;14.4754;15.7368;20.0202;20.0202;1.9441;9.50003;5.97879;7.9111;2.02165;	100.188	+
12	51738833	51738834	3.39325;	3.39325	+
12	51747832	51747836	0.508718;3.17201;2.42876;1.07875;	7.18824	+
12	52311913	52311925	8.1725;22.8688;2.17252;2.16632;7.31814;2.10224;	44.8006	+
12	52312594	52312596	0.15939;0.433169;	0.592559	+
12	52516263	52516298	1.58821;15.4954;9.99051;4.95446;3.42129;1.0279;2.28389;17.1224;6.4128;3.12909;3.00004;8.25718;1.21243;	77.8956	+
12	52516391	52516419	2.0628;2.92915;9.34019;15.1986;4.69627;9.0004;17.6656;5.75616;7.37102;9.85717;12.3308;3.66752;0.467544;8.86129;8.95786;	118.162	+
12	52517271	52517289	0.823573;8.76306;0.640874;3.61758;12.283;17.1284;4.73816;	47.9947	+
12	52517434	52517438	3.62538;3.19798;	6.82337	+
12	52517579	52517582	35.2707;6.85978;17.0673;	59.1978	+
12	52517636	52517647	1.57771;0.43063;0.46746;31.1066;94.9701;151.108;151.466;101.678;34.075;	566.879	+
12	52517667	52517673	41.0039;83.746;52.1463;64.5437;58.14;8.96357;	308.543	+
12	52517836	52517915	6.76922;52.6048;78.4655;173.655;29.1376;0.76978;41.7043;8.56366;105.381;2.10501;55.4517;17.9211;45.2525;84.3892;101.875;30.6688;27.6806;71.2523;72.899;27.9415;	1034.49	+
12	52517960	52517962	31.443;1.91093;	33.3539	+
12	52517987	52518027	4.34468;126.542;2.87731;72.5289;127.344;2.27404;71.8885;68.4106;6.25832;2.83061;6.691;13.371;8.87248;43.0367;	557.27	+
12	52518317	52518318	18.0129;	18.0129	+
12	52518344	52518348	4.31392;26.5001;42.5448;10.0434;	83.4022	+
12	52518390	52518437	2.07726;19.7124;8.87555;23.9694;3.27189;4.6418;48.6567;55.973;23.1218;3.66113;13.7506;3.44974;41.9008;57.7522;21.3074;38.7308;86.9993;7.94689;	465.799	+
12	52518517	52518530	11.9419;5.66987;14.8011;29.6615;7.26803;8.22446;	77.5669	+
12	52519006	52519019	1.31549;0.975064;3.70033;	5.99089	+
12	52519047	52519050	7.82682;16.251;10.8834;	34.9612	+
12	52519194	52519202	13.0272;2.79083;15.2841;1.54965;0.069187;	32.721	+
12	52519237	52519262	12.3621;1.65442;21.0958;26.8732;16.4652;41.4315;50.9655;4.79327;3.11999;14.8868;7.33036;28.7711;0.801139;	230.55	+
12	52519312	52519327	1.92492;1.55383;8.28998;	11.7687	+
12	52519572	52519577	9.94455;3.07377;19.3712;22.4626;1.8504;	56.7025	+
12	52544615	52544621	6.90184;33.0567;29.108;18.6356;28.8631;0.579733;	117.145	+
12	52554569	52554570	0.0547492;	0.0547492	+
12	52567374	52567407	0.659903;7.66083;2.89701;10.8168;13.4588;40.3433;42.2578;30.0435;34.0005;14.9548;9.59728;10.8427;19.8759;29.6793;62.8818;31.529;6.94922;17.8167;2.21301;7.85924;3.54956;0.150873;	400.038	+
12	52567744	52567787	1.21526;6.28045;4.16033;6.18469;7.22702;19.7662;34.2956;8.37786;0.199437;5.56199;4.77686;5.39692;	103.443	+
12	52567811	52567814	8.44879;15.744;4.10042;	28.2932	+
12	52568149	52568180	31.52;48.8961;21.1417;58.2848;130.598;103.593;32.9779;51.2213;19.3126;75.6655;280.197;308.406;116.587;21.7684;	1300.17	+
12	52568252	52568257	3.1272;6.40091;8.55098;23.2643;7.90091;	49.2443	+
12	52568282	52568302	24.571;10.4206;14.2872;	49.2788	+
12	52568323	52568324	16.9014;	16.9014	+
12	52568495	52568508	0.848628;17.5047;4.49457;24.848;8.21345;	55.9094	+
12	52568544	52568550	23.4694;0.974012;4.33028;4.42454;0.174526;	33.3728	+
12	52568572	52568574	11.9336;0.789475;	12.7231	+
12	52568606	52568620	3.0105;3.05865;2.74938;2.82135;6.97866;23.155;20.6671;0.482348;	62.923	+
12	52568719	52568720	1.20606;	1.20606	+
12	52568788	52568790	2.70357;3.43178;	6.13535	+
12	52568829	52568830	4.83953;	4.83953	+
12	52568885	52568902	5.04734;13.0791;1.47355;17.5194;29.3784;21.271;15.293;37.7653;37.8528;46.3687;27.8885;3.6687;	256.606	+
12	52569114	52569152	1.9044;14.2393;25.5328;6.97887;6.97885;16.3583;3.88;30.9127;1.74852;10.1134;17.7521;23.7611;18.2428;7.05391;0.721213;21.0065;19.9282;	227.113	+
12	52569208	52569220	1.47366;4.98931;9.45065;12.8349;22.4603;27.6106;4.81785;	83.6373	+
12	52569381	52569383	19.1739;6.88423;	26.0582	+
12	52569476	52569508	7.69911;7.34968;4.8583;30.0963;1.50418;45.1114;11.2261;4.15204;0.296057;28.7116;54.0289;27.3418;54.8583;0.342425;9.5463;9.86413;	296.987	+
12	52569588	52569589	5.55053;	5.55053	+
12	52569675	52569682	0.746911;0.738483;1.10312;6.72451;10.6758;27.2497;19.8219;	67.0604	+
12	52569755	52569774	7.26376;15.9874;10.96;21.5339;14.8727;2.77691;2.33533;8.51056;18.3415;2.4041;8.19068;6.00189;	119.179	+
12	52569826	52569827	0.131891;	0.131891	+
12	52569978	52570019	8.22157;10.4356;4.64917;13.606;3.32571;11.3713;8.11116;	59.7205	+
12	52570098	52570120	0.00605254;5.81438;4.5008;10.2899;32.6156;29.2678;37.7116;28.8923;19.2729;13.0156;14.8428;13.818;	210.048	+
12	52570288	52570290	0.270388;0.702255;	0.972643	+
12	52570390	52570438	2.75754;0.372233;17.8243;41.7345;44.3194;3.05434;0.18657;8.69992;8.5985;2.69605;0.262276;1.38249;1.50559;	133.394	+
12	52570772	52570827	1.1453;3.56691;14.3304;33.4192;41.9226;31.6178;25.0046;16.4228;14.4874;26.8935;49.5145;41.2783;30.9022;0.580434;19.0261;81.369;0.426523;11.1309;5.69972;3.05042;4.31991;5.39471;8.20282;5.84209;15.8545;25.4571;	516.86	+
12	52570886	52570889	3.16476;12.5586;0.954413;	16.6777	+
12	52570954	52570957	1.36029;9.30575;9.96772;	20.6337	+
12	52571270	52571271	0.395598;	0.395598	+
12	52571587	52571591	4.99114;7.14967;	12.1408	+
12	52571680	52571710	6.89399;15.1568;34.0256;23.6293;1.98929;14.3528;17.6025;9.8677;10.7368;2.41158;1.576;11.2371;32.3097;4.85226;5.35395;4.23402;4.6192;0.126594;9.17246;2.84572;	212.993	+
12	52571827	52571830	2.7655;3.01419;0.175916;	5.95561	+
12	52572000	52572003	0.629098;2.06381;2.14734;	4.84025	+
12	52572149	52572150	3.0985;	3.0985	+
12	52572218	52572224	9.75587;10.13;14.4221;2.99482;2.43113;0.880191;	40.6141	+
12	52572493	52572530	2.88175;7.75104;10.5374;22.6003;3.35537;19.0587;6.9021;3.7992;33.1836;25.1085;4.22153;1.52845;1.52942;4.02349;0.445065;6.4975;4.43129;	157.855	+
12	52572645	52572683	0.564816;1.65299;1.30923;0.514284;2.56617;2.979;1.32609;2.97389;16.8784;42.6474;22.7658;0.765674;0.198886;	97.1427	+
12	52820686	52820691	2.18499;6.76941;4.42772;3.84879;3.47955;	20.7105	+
12	52848945	52848971	6.92511;2.66503;12.4531;19.3424;11.7925;3.45737;6.72664;6.63732;3.32919;13.8664;22.6954;1.14114;	111.032	+
12	52850257	52850261	2.09218;5.86863;6.63303;5.69793;	20.2918	+
12	52906771	52906813	13.5534;8.65842;5.52647;17.6581;5.86264;8.68648;13.5806;6.68212;7.40333;7.82397;5.04995;16.7256;5.40157;5.7252;5.64252;2.00169;	135.982	+
12	52906922	52906933	7.89062;5.12611;4.19495;13.4036;4.8746;3.97167;3.35331;	42.8148	+
12	52906955	52906957	4.65949;1.08849;	5.74798	+
12	52906993	52907023	0.703112;7.23764;7.73308;5.01318;13.5635;3.54803;2.6479;2.67715;	43.1236	+
12	52907102	52907108	0.689961;7.27274;6.46777;4.19543;15.8762;6.56533;	41.0674	+
12	52907347	52907448	8.97885;5.42558;3.48706;13.1582;3.93386;6.58958;10.4508;4.57729;8.19883;4.77797;3.08796;10.5885;1.70464;4.28245;8.93185;4.34891;5.16887;2.97923;2.54206;12.0426;3.77965;4.54663;9.60964;4.65627;4.93469;4.06509;1.94124;8.87623;4.38162;1.08651;1.13702;	174.27	+
12	53051862	53051866	8.30455;17.1282;21.481;5.30656;	52.2204	+
12	53052674	53052675	0.0894019;	0.0894019	+
12	53053891	53053905	0.904844;1.4914;2.31584;5.97071;10.0593;3.58968;0.509516;	24.8413	+
12	53100471	53100488	6.65044;11.1279;21.8318;42.7799;22.0284;40.4793;23.9425;34.4793;23.8583;30.3068;11.4074;23.7912;13.7058;11.5359;16.2127;1.71277;0.990763;	336.841	+
12	53112788	53112790	3.11018;2.06882;	5.17901	+
12	53140455	53140497	9.88282;0.597112;10.706;12.8511;57.6683;49.0668;108.891;88.8185;43.1651;66.024;43.4228;55.768;41.2951;56.0467;23.0742;3.90843;3.09385;2.54868;1.92548;2.26992;1.26276;4.20966;10.4504;6.07184;15.963;19.1648;	738.147	+
12	53142697	53142719	2.4912;2.34457;11.1229;9.65569;7.74399;9.54756;6.69508;12.7317;26.3788;16.2292;16.8175;0.142379;2.87504;4.09324;3.67486;	132.544	+
12	53142761	53142767	2.57621;4.78492;2.54969;2.76253;12.2527;	24.9261	+
12	53147810	53147812	1.90071;6.9075;	8.80821	+
12	53147962	53148015	13.8635;24.7153;4.97233;2.89042;16.964;32.3738;11.7888;38.033;67.621;15.1354;3.30513;15.7641;10.8347;22.9778;13.9392;15.5499;38.5101;9.13158;8.51544;11.9955;15.1638;10.2257;11.3997;33.2812;15.2261;4.34145;12.3984;	480.917	+
12	53148073	53148075	0.344117;3.19208;	3.53619	+
12	53148238	53148251	3.09791;16.4907;23.0458;18.9053;7.47215;4.44763;11.5711;11.0241;3.76507;2.22741;7.61725;27.2544;17.7803;	154.699	+
12	53148479	53148483	14.0929;12.7753;14.4155;12.98;	54.2637	+
12	53148632	53148634	3.85059;1.26793;	5.11853	+
12	53148654	53148658	1.42869;4.57936;4.68133;1.89767;	12.587	+
12	53149007	53149048	2.84982;3.50425;0.438491;0.600042;16.4688;27.5007;3.0834;5.93624;9.89241;10.2424;27.0828;21.5733;2.15167;3.00654;2.51798;3.27168;0.414238;10.8064;9.62292;6.37358;6.38933;7.2645;6.57284;2.20186;	189.766	+
12	53149129	53149141	2.28734;18.9359;18.6618;2.79332;2.05757;0.47113;	45.207	+
12	53149252	53149257	2.08956;3.06934;6.66244;2.41883;	14.2402	+
12	53149417	53149444	1.82321;0.997335;24.7704;12.9999;2.76371;30.7837;1.0887;5.0666;17.8387;9.29934;	107.432	+
12	53149470	53149476	5.86647;3.73558;3.71901;6.0489;	19.37	+
12	53149800	53149818	5.8711;25.4233;56.6118;19.0753;10.6443;16.8891;12.6306;24.9449;32.788;84.6492;83.344;39.8474;18.6738;5.96996;1.38252;	438.745	+
12	53149954	53149967	10.9722;1.80498;29.1161;4.93257;	46.8259	+
12	53149995	53150001	27.7196;159.107;23.2773;12.9629;18.3677;	241.434	+
12	53150034	53150035	16.1267;	16.1267	+
12	53150065	53150107	18.402;13.6942;19.7493;23.9306;105.294;86.3832;64.1179;41.2249;13.355;11.2771;43.0274;8.19578;39.4314;2.12335;46.6284;40.5891;	577.424	+
12	53150339	53150341	0.549792;0.416556;	0.966348	+
12	53150595	53150690	13.7165;21.7003;6.09651;39.9306;71.4486;35.8479;11.0066;12.8238;23.9703;11.5823;29.3732;24.0211;16.4329;4.70858;23.2053;20.986;18.8198;9.58719;9.90519;71.7773;45.4862;11.8987;25.3875;0.558563;12.0162;17.3243;2.52574;11.7834;9.7971;6.16644;51.7243;9.85859;	681.467	+
12	53150867	53150898	10.5433;34.8238;27.3509;1.22305;2.83193;10.2069;9.60685;1.03681;	97.6235	+
12	53151158	53151170	17.4238;34.7759;6.16964;14.282;18.6499;20.6919;12.2933;8.7514;1.61122;2.86747;13.4324;2.76593;	153.715	+
12	53151271	53151291	6.8386;0.483313;	7.32191	+
12	53151652	53151653	0.179755;	0.179755	+
12	53151709	53151710	6.84826;	6.84826	+
12	53152243	53152301	0.476247;5.24109;7.40072;6.29002;3.30813;0.370618;0.714621;2.73585;3.9808;6.93894;22.8948;15.2883;4.17019;5.87934;4.51249;4.5456;3.23665;9.44653;	107.431	+
12	53152767	53152801	5.33575;4.41995;19.5934;16.9386;26.728;23.2263;5.9983;35.8664;20.2069;	158.314	+
12	53152821	53152823	8.13717;6.62473;	14.7619	+
12	53153270	53153271	1.85958;	1.85958	+
12	53153694	53153702	3.60936;3.09149;0.783597;	7.48445	+
12	53153740	53153749	3.1102;5.09582;0.794031;	9.00004	+
12	53270523	53270531	32.2276;35.43;41.3753;101.572;45.4732;45.5474;42.8453;29.0139;	373.485	+
12	53270558	53270559	3.55403;	3.55403	+
12	53270652	53270665	20.1268;81.9688;13.2048;31.8959;55.1891;19.6041;13.4811;35.0874;19.7022;	290.26	+
12	53270790	53270802	4.11929;16.1815;3.77995;29.4713;9.4604;0.360283;27.9192;21.7404;	113.032	+
12	53295187	53295189	24.3814;0.985731;	25.3671	+
12	53348423	53348436	34.4313;53.8686;27.101;39.3382;16.124;59.7326;57.3731;7.17911;19.1199;44.4688;23.8841;3.8292;	386.45	+
12	53348604	53348651	4.30725;20.3378;46.032;50.3137;3.01547;26.638;93.6594;11.4569;77.2363;29.1576;12.68;44.923;63.3034;14.3223;13.9283;38.9752;27.9265;8.21815;1.56691;35.9723;50.5546;0.608925;	675.134	+
12	53348697	53348739	12.4896;7.40805;48.7255;31.3091;13.8488;12.5801;38.8871;44.1648;4.83615;9.31721;26.4942;15.0539;9.08077;15.4839;20.9241;21.2223;	331.826	+
12	53349000	53349039	9.95933;7.71978;12.0121;34.1512;12.0121;3.71335;18.5654;20.2555;13.304;9.73907;1.75505;1.68231;	144.869	+
12	53349102	53349161	2.79433;2.82524;11.8618;3.82849;4.11296;13.8159;6.9948;3.63074;10.4751;6.91434;4.05951;1.97846;10.5873;1.0557;4.19342;	89.1281	+
12	53349276	53349277	4.71757;	4.71757	+
12	53349370	53349384	4.49665;0.894455;2.34601;	7.73711	+
12	53349417	53349462	10.5389;10.4861;8.30706;15.3338;5.58028;12.0631;3.3446;12.0196;13.5084;0.137657;0.00208007;0.957319;	92.2789	+
12	53349529	53349550	2.85715;28.7361;22.6344;12.1275;18.6306;46.8239;28.5473;50.1496;25.6778;6.25528;10.4531;	252.893	+
12	53349583	53349591	25.9525;13.4923;20.5062;13.5568;8.29133;	81.7991	+
12	54070605	54070608	0.190697;6.73278;0.126357;	7.04983	+
12	54070629	54070631	3.97916;1.27167;	5.25083	+
12	54239272	54239311	103.265;74.9119;95.3487;123.129;123.319;123.496;123.661;123.814;123.953;124.081;124.195;103.775;19.9998;20.608;124.335;124.504;103.915;104.934;124.038;123.907;123.763;123.606;123.437;123.256;123.062;122.856;122.638;122.408;101.645;	3199.86	+
12	54710305	54710438	146.717;166.518;167.084;167.636;168.176;168.703;169.217;169.718;170.206;170.681;171.142;171.59;172.024;172.445;172.853;102.566;122.027;175.625;175.911;176.183;174.933;176.688;176.92;177.14;177.346;177.539;177.72;177.888;178.043;157.664;138.795;91.1252;178.927;178.952;178.967;178.97;178.963;178.946;158.398;158.791;177.882;157.222;158.061;177.118;176.946;176.768;176.584;176.395;176.2;176;175.796;175.586;175.373;154.634;132.535;130.711;149.085;168.037;167.766;167.494;167.223;147.03;145.816;144.243;142.208;161.147;160.862;160.575;139.766;	11344.8	+
12	54714215	54714292	129.438;149.171;149.672;150.163;150.643;151.114;151.574;152.023;152.462;152.891;153.308;153.715;154.112;133.976;118.27;119.63;44.4192;161.076;161.123;161.16;161.189;140.686;141.547;160.682;140.065;140.913;160.007;159.871;139.208;80.6804;159.103;158.932;158.755;138.052;	4889.63	+
12	54714320	54714323	132.288;151.218;130.401;	413.906	+
12	54714343	54714349	124.834;143.696;143.332;142.964;142.593;121.697;	819.117	+
12	54714380	54714381	88.1805;	88.1805	+
12	54729599	54729613	125.703;145.446;145.958;146.461;146.955;147.441;147.918;148.386;148.845;149.295;149.736;150.168;150.59;130.483;	2033.38	+
12	54729642	54729676	139.919;159.277;159.404;159.524;159.635;139.218;141.202;160.439;139.926;141.199;160.402;160.377;139.825;141.002;160.175;160.121;160.062;139.478;	2721.19	+
12	54729704	54729707	137.528;156.601;135.928;	430.057	+
12	54729727	54729733	133.529;152.548;152.341;152.13;151.917;131.179;	873.643	+
12	54742966	54742971	1.19847;6.8044;18.9739;33.8799;11.74;	72.5967	+
12	54776969	54776971	7.33239;3.23063;	10.563	+
12	54813327	54813329	4.49838;1.77518;	6.27356	+
12	54957562	54957565	3.73135;2.83367;1.94695;	8.51197	+
12	55080751	55080753	5.334;4.37835;	9.71235	+
12	55084930	55084946	2.26031;3.13962;0.533112;	5.93304	+
12	55085012	55085015	7.84919;9.49221;6.12782;	23.4692	+
12	55085045	55085048	0.750759;1.79378;2.25536;	4.79991	+
12	55089353	55089374	1.2586;1.62491;	2.88351	+
12	55091483	55091492	0.677425;5.8141;3.18569;3.55926;3.70218;6.79394;6.84774;	30.5803	+
12	55101402	55101430	18.2321;18.4254;1.40687;4.18175;3.96863;5.51414;7.27047;7.77641;7.01349;17.1415;25.7711;21.7496;15.2983;13.32;14.3332;2.35941;1.88077;4.12164;3.28137;	193.046	+
12	55103641	55103643	4.24313;5.42196;	9.66509	+
12	55104931	55104967	3.0022;14.5236;20.3793;10.5379;0.0267109;18.3033;45.8735;31.1035;25.0811;22.227;5.29645;4.67333;11.6955;20.5456;37.8008;25.7357;36.0896;46.5498;3.28428;12.1441;3.04451;11.148;6.44738;1.02399;	416.537	+
12	55109435	55109453	0.380276;1.88774;1.71714;1.34379;	5.32894	+
12	55111485	55111488	4.58969;9.76303;2.80388;	17.1566	+
12	55113010	55113012	1.33029;9.61462;	10.9449	+
12	55113100	55113110	4.24792;4.97799;3.50329;7.78978;11.3847;5.68115;14.02;25.2464;21.6875;21.618;	120.157	+
12	55113157	55113158	5.52709;	5.52709	+
12	55113202	55113206	2.95258;5.36639;2.88566;1.19636;	12.401	+
12	55113378	55113381	6.65066;15.8141;8.58855;	31.0533	+
12	55113406	55113407	0.905819;	0.905819	+
12	55113427	55113430	12.485;7.60292;3.86036;	23.9482	+
12	55113526	55113531	2.58562;10.7556;11.5207;15.7298;10.1997;	50.7915	+
12	55113779	55113792	7.89175;4.70665;3.9588;3.34542;2.76684;2.08057;0.383167;	25.1332	+
12	55114174	55114198	3.0477;0.297779;0.433144;0.947249;11.5673;17.9523;18.4206;2.48306;10.1202;25.1403;22.7169;0.584756;3.35985;11.5011;	128.572	+
12	55114465	55114467	13.8114;26.0633;	39.8748	+
12	55114505	55114520	2.81702;10.111;3.96602;13.2593;4.39474;18.5085;0.450713;4.28303;28.9153;16.5948;	103.3	+
12	55114543	55114584	6.7327;12.2275;12.2243;16.9798;1.70429;12.4203;6.74228;2.04963;8.40503;15.8194;11.7554;3.6743;1.5318;0.295872;0.904097;23.7383;	137.205	+
12	55114691	55114729	7.41774;22.9024;9.52512;67.927;79.4864;25.2054;3.28695;7.34055;56.3565;129.178;66.9698;8.60735;42.1124;11.8729;	538.189	+
12	55114787	55114797	8.90918;10.3285;7.75343;31.1818;33.318;10.2825;28.2109;40.7542;17.7191;1.74073;	190.198	+
12	55134504	55134505	0.00264414;	0.00264414	+
12	55139135	55139136	1.07159;	1.07159	+
12	55139197	55139212	0.0499878;2.42559;	2.47557	+
12	55139316	55139318	0.760501;2.34529;	3.1058	+
12	55139519	55139535	0.42124;0.114509;1.8162;13.5638;5.7451;1.73103;	23.3919	+
12	55139727	55139738	1.16519;5.08689;3.53437;5.31241;3.24094;	18.3398	+
12	55139864	55139865	0.273808;	0.273808	+
12	55139916	55139918	0.621199;1.49817;	2.11937	+
12	55140032	55140034	3.3154;1.21054;	4.52594	+
12	55140061	55140089	6.16242;4.92012;1.89692;2.47005;1.71256;0.525474;	17.6875	+
12	55140315	55140336	19.923;13.7808;9.46601;7.86579;2.5763;0.920132;7.13959;3.15948;1.8005;2.05287;7.49299;8.31379;7.2009;	91.6922	+
12	55140728	55140730	0.616299;3.6338;	4.25009	+
12	55140909	55140910	2.79261;	2.79261	+
12	55140988	55141046	3.10587;0.810437;1.35203;4.88596;13.3319;14.461;16.5677;12.354;19.6957;4.69054;1.60925;2.83395;0.61858;10.1601;20.5944;9.87537;9.67219;1.41879;2.17103;2.61575;3.32627;14.7842;8.58466;7.36815;	186.888	+
12	55141650	55141653	0.340043;4.69299;3.52393;	8.55696	+
12	55142838	55142843	0.586435;7.54632;7.8084;7.78432;12.7726;	36.4981	+
12	55155504	55155507	1.75432;3.16827;1.92092;	6.84351	+
12	55155595	55155597	3.38838;2.87535;	6.26373	+
12	55159776	55159792	2.23671;3.13928;0.509919;	5.88591	+
12	55159858	55159861	7.82992;9.45028;6.10833;	23.3885	+
12	55159891	55159894	0.713099;1.74716;2.19352;	4.65378	+
12	55164413	55164434	1.19578;1.53326;	2.72904	+
12	55164907	55164919	0.0531688;1.72625;0.810327;4.85218;	7.44192	+
12	55166543	55166552	0.677009;5.76595;3.14456;3.50253;3.64575;6.77656;6.82965;	30.342	+
12	55176462	55176490	18.2321;18.4254;1.40687;4.18175;3.96863;5.51414;7.27047;7.77641;7.01349;17.1415;25.7711;21.7496;15.2983;13.32;14.3332;2.35941;1.88077;4.12164;3.28137;	193.046	+
12	55178701	55178703	4.24313;5.42196;	9.66509	+
12	55179991	55180027	3.0022;14.5236;20.3793;10.5379;0.0267109;18.3033;45.8735;31.1035;25.0811;22.227;5.29645;4.67333;11.6955;20.5456;37.8008;25.7357;36.0896;46.5498;3.28428;12.1441;3.04451;11.148;6.44738;1.02399;	416.537	+
12	55184495	55184513	0.424001;1.94719;1.75178;1.37407;	5.49704	+
12	55186545	55186548	4.58969;9.76303;2.80388;	17.1566	+
12	55188070	55188072	1.28412;9.50935;	10.7935	+
12	55188160	55188170	4.15027;4.8275;3.42216;7.66172;11.2825;5.61041;13.9187;25.1757;21.6169;21.5474;	119.213	+
12	55188217	55188218	5.48798;	5.48798	+
12	55188262	55188266	2.92125;5.25438;2.82765;1.1525;	12.1558	+
12	55188438	55188441	6.65066;15.8141;8.58855;	31.0533	+
12	55188466	55188467	0.883481;	0.883481	+
12	55188487	55188490	12.485;7.60292;3.86036;	23.9482	+
12	55188586	55188591	2.58562;10.7556;11.5207;15.7298;10.1997;	50.7915	+
12	55188839	55188852	8.71701;6.70274;4.28015;3.45535;2.81112;2.09285;0.355568;	28.4148	+
12	55189238	55189262	3.10672;0.366328;0.507737;1.02311;11.6406;17.9523;18.4206;2.48306;10.1202;25.1403;22.7733;0.644434;0.0476806;3.37811;11.5347;	129.139	+
12	55189529	55189531	11.7277;26.1046;	37.8323	+
12	55189569	55189584	2.84014;10.1725;3.98922;13.3007;4.39475;18.5415;0.465762;4.315;28.9618;16.618;	103.599	+
12	55189607	55189648	6.75621;12.2559;12.2479;17.0228;1.72781;12.4947;6.79305;2.09471;8.48855;15.8468;11.8145;3.71736;1.55853;0.320077;0.951003;23.8;	137.89	+
12	55189755	55189793	7.48778;22.9571;9.57107;65.9573;79.5565;25.2907;3.33289;7.38649;56.4323;129.224;67.0416;8.65328;42.1624;11.9431;	536.997	+
12	55189851	55189861	9.01299;10.3904;7.8067;31.2315;33.3721;10.3616;28.2638;40.781;17.864;1.81972;	190.904	+
12	55209568	55209569	0.00264414;	0.00264414	+
12	55214199	55214200	1.07159;	1.07159	+
12	55214261	55214276	0.0499878;2.42559;	2.47557	+
12	55214380	55214382	0.760501;2.34529;	3.1058	+
12	55214583	55214599	0.42124;0.114509;1.8162;13.5638;5.7451;1.73103;	23.3919	+
12	55214791	55214802	1.18341;5.13569;3.56226;5.34456;3.26015;	18.4861	+
12	55214928	55214929	0.290914;	0.290914	+
12	55214980	55214982	0.647711;1.52917;	2.17688	+
12	55215096	55215098	3.3154;1.21054;	4.52594	+
12	55215125	55215153	6.17335;4.93824;1.89692;2.47005;1.71256;0.525474;	17.7166	+
12	55215379	55215400	19.923;13.7808;9.46601;7.86579;2.5763;0.920132;7.13959;3.15948;1.8005;2.05287;7.49299;8.31379;7.2009;	91.6922	+
12	55215792	55215794	0.637588;3.66671;	4.30429	+
12	55215973	55215974	2.81231;	2.81231	+
12	55216052	55216110	3.16297;0.859797;1.41333;4.90161;13.3619;14.4817;16.609;12.3953;19.7469;4.73692;1.64145;2.88706;0.645342;10.1906;20.6186;9.89999;9.74177;1.47689;2.23905;2.68441;3.34665;14.823;8.60738;7.3892;	187.861	+
12	55216714	55216717	0.357167;4.7324;3.5473;	8.63687	+
12	55217903	55217907	6.7932;7.75259;7.82534;12.822;	35.1931	+
12	55230568	55230571	2.02288;3.57688;2.03648;	7.63624	+
12	55230659	55230661	3.80875;3.21397;	7.02272	+
12	55234840	55234856	2.26031;3.13962;0.533112;	5.93304	+
12	55234922	55234925	7.84899;9.47677;6.12763;	23.4534	+
12	55234955	55234958	0.753357;1.80281;2.254;	4.81016	+
12	55239477	55239498	1.19578;1.53326;	2.72904	+
12	55239971	55239983	0.0531688;1.72625;0.810327;4.85218;	7.44192	+
12	55241607	55241616	0.677009;5.76595;3.14456;3.50253;3.64575;6.77656;6.82965;	30.342	+
12	55251706	55251734	18.2321;18.4254;1.40687;4.18175;3.96863;5.51414;7.27047;7.77641;7.01349;17.1415;25.7711;21.7496;15.2983;13.32;14.3332;2.35941;1.88077;4.12164;3.28137;	193.046	+
12	55253952	55253954	4.31957;5.52841;	9.84798	+
12	55255279	55255315	6.87961;22.5167;27.0017;15.9557;18.0407;45.6693;32.9607;24.9177;21.9193;5.03653;4.45747;17.2122;26.9607;47.7767;32.9607;45.4116;46.3865;3.04008;11.5927;2.86267;8.82258;6.14153;0.875364;	475.399	+
12	55260802	55260805	4.58969;9.76301;2.80387;	17.1566	+
12	55262337	55262339	1.30725;9.5736;	10.8808	+
12	55262427	55262437	4.1823;4.87538;3.44782;7.70259;11.316;5.63378;13.9524;25.1991;21.6402;21.5707;	119.52	+
12	55262484	55262485	5.50689;	5.50689	+
12	55262529	55262533	2.92459;5.28972;2.84376;1.17083;	12.2289	+
12	55262705	55262708	6.65066;15.8141;8.58855;	31.0533	+
12	55262733	55262734	0.883481;	0.883481	+
12	55262754	55262757	12.485;7.60292;3.86036;	23.9482	+
12	55262853	55262858	2.58562;10.7556;11.5207;15.7298;10.1997;	50.7915	+
12	55263106	55263119	8.74216;6.74235;4.31167;3.47824;2.82199;2.09763;0.372385;	28.5664	+
12	55263501	55263525	3.16887;0.409692;0.551639;1.06035;11.6851;17.9887;16.3813;2.51946;10.1729;25.1615;22.8179;0.681086;0.0817713;3.41451;11.6024;	127.697	+
12	55263792	55263794	13.789;26.0409;	39.8299	+
12	55263832	55263847	2.7939;10.0726;3.94285;13.2178;4.37153;18.4545;0.427496;4.30143;28.9271;16.6158;	103.125	+
12	55263870	55263911	4.66626;11.3393;12.2205;16.9953;1.72558;12.4357;6.74297;2.07091;8.42103;15.7977;13.0711;5.69198;1.65389;0.295627;0.902605;23.714;	137.744	+
12	55264018	55264056	7.41774;22.8798;9.47916;67.9042;79.4645;25.1646;3.26507;7.3187;56.3321;129.156;66.9472;8.58551;42.0897;11.8509;	537.856	+
12	55264114	55264124	8.86062;10.2719;7.72713;31.158;33.2666;10.2569;29.96;42.478;17.6726;1.71519;	193.367	+
12	55278933	55278949	1.27973;1.63473;3.23403;	6.14849	+
12	55279053	55279055	1.52496;3.41647;	4.94142	+
12	55279256	55279272	0.885691;0.563418;2.08485;14.2352;6.23927;2.00455;	26.0129	+
12	55279464	55279491	1.52598;6.09159;4.11272;5.9803;3.6399;0.0269862;0.0337783;	21.4112	+
12	55279653	55279655	3.91071;4.80407;	8.71478	+
12	55279768	55279771	1.26673;7.35859;3.01259;	11.6379	+
12	55279798	55279806	8.11643;6.44383;3.26706;	17.8273	+
12	55280050	55280073	0.0702681;20.071;14.829;0.578873;0.692299;18.023;14.5426;5.96328;1.41095;12.8491;5.96171;2.54017;6.66437;5.57399;8.17204;9.50502;	127.448	+
12	55280718	55280783	0.0759936;4.56967;1.82424;2.53559;5.41478;14.1608;14.9565;17.0634;12.8493;20.7466;5.75719;2.30719;4.11433;1.21159;10.8558;21.1117;10.4148;10.7663;2.12213;3.17981;3.69772;3.69852;15.4825;8.99251;7.73281;	205.642	+
12	55403059	55403062	4.36371;6.00543;2.6887;	13.0578	+
12	55868387	55868411	13.3435;41.4026;9.24129;3.02661;12.0446;8.267;18.4273;20.8911;43.6212;16.5475;29.2561;39.3651;27.043;16.5706;20.4441;6.30276;7.98687;20.4507;7.05171;0.862433;	362.146	+
12	55868533	55868534	6.09476;	6.09476	+
12	55868733	55868734	4.56467;	4.56467	+
12	55868922	55868924	3.75259;2.19983;	5.95242	+
12	55868951	55868953	1.88165;3.2187;	5.10035	+
12	55869079	55869081	1.38727;1.37713;	2.7644	+
12	55869112	55869119	0.0255167;0.586113;3.47459;2.89934;3.13748;18.0557;5.68583;	33.8646	+
12	55869154	55869156	1.50762;1.50762;	3.01525	+
12	55869222	55869233	2.46147;12.3892;2.43287;1.32575;6.71172;9.43061;2.82621;	37.5778	+
12	55869438	55869455	3.00966;3.04414;0.105399;4.947;9.33121;	20.4374	+
12	55869586	55869609	7.69528;6.30823;1.76559;8.41465;4.27001;0.425165;	28.8789	+
12	56192138	56192162	29.3246;42.0393;6.69159;23.6835;38.5087;19.2113;5.87656;2.2106;35.6033;19.5019;21.0835;26.2426;16.5827;0.711846;	287.272	+
12	56192361	56192404	13.4468;95.9793;78.8701;115.527;153.934;170.229;215.336;131.895;67.7762;117.479;94.5414;47.2592;59.2452;52.9091;73.5655;19.4257;11.1619;37.8566;89.9334;31.5405;50.7026;4.22513;38.2716;33.5495;66.407;122.163;115.519;147.171;68.7016;96.8518;194.441;99.4577;67.8733;2.87603;6.28808;	2792.41	+
12	56192441	56192462	12.9113;51.6116;44.3384;6.76703;1.31702;	116.945	+
12	56556613	56556622	8.6813;9.91649;22.3287;20.4256;18.1249;28.5329;18.1892;14.1355;8.82052;	149.155	+
12	56583854	56583856	7.38804;28.4099;	35.7979	+
12	57239430	57239442	2.64111;10.355;7.95291;7.99263;11.9399;9.93997;0.528181;1.53357;1.91407;2.21477;	57.0121	+
12	57239780	57239781	1.95051;	1.95051	+
12	57239902	57239915	13.2662;46.2146;5.43323;0.76876;	65.6827	+
12	57240052	57240124	9.87108;25.3238;2.8627;4.86436;56.9677;41.6549;40.6648;1.01707;28.573;36.0843;65.94;4.85817;8.86753;5.4553;8.28133;54.5082;95.7839;54.2977;54.3375;15.8279;21.672;11.4593;14.2689;18.614;27.1553;3.52609;4.02285;16.3909;28.2938;24.4316;21.3093;	807.185	+
12	57240149	57240159	31.284;20.3136;7.85855;6.90634;31.3313;1.42522;	99.119	+
12	57240581	57240583	0.951718;1.92043;	2.87215	+
12	57240639	57240642	2.21003;2.53637;0.903501;	5.64991	+
12	57240922	57240943	5.77987;5.16912;1.62886;1.04473;7.18387;6.17668;7.51884;	34.502	+
12	57241015	57241016	0.825765;	0.825765	+
12	57241092	57241094	1.82351;9.50576;	11.3293	+
12	57241123	57241155	9.9869;4.83684;7.00566;22.5773;50.1981;49.6182;49.425;95.5488;43.5308;18.2776;7.04407;17.7638;20.8917;10.5271;8.44881;0.98746;	416.668	+
12	57241380	57241404	0.695636;20.2351;22.1255;4.49063;2.94701;2.8337;3.65569;2.22453;5.646;3.21863;	68.0724	+
12	57241544	57241572	0.301651;1.78713;10.8016;0.770031;21.0871;8.69975;12.3627;10.8492;16.0586;14.3523;14.2935;3.76551;22.782;43.3975;24.6245;28.5815;33.6625;	268.177	+
12	57241699	57241701	2.15755;3.85332;	6.01087	+
12	57241723	57241724	0.161869;	0.161869	+
12	57499081	57499083	2.25437;4.61032;	6.86469	+
12	57499530	57499534	3.42152;3.25918;7.34419;2.7644;	16.7893	+
12	58527587	58527593	3.60846;10.8197;12.8087;18.7297;6.54896;7.09152;	59.607	+
12	58965735	58965737	1.04184;1.54753;	2.58938	+
12	58965788	58965792	1.00603;1.68579;7.81854;7.98034;	18.4907	+
12	58965999	58966000	0.234099;	0.234099	+
12	59028009	59028015	11.5101;18.5504;18.5074;11.8605;8.32953;6.51806;	75.276	+
12	59040332	59040369	18.1672;105.388;103.003;16.5508;47.0853;8.41809;41.0696;109.698;109.834;109.962;110.081;110.194;89.7767;56.4533;91.4821;110.764;56.6565;7.95849;91.7395;110.947;110.903;39.5818;2.6596;63.0804;	1721.45	+
12	59040443	59040457	81.9889;80.5106;7.17064;83.1931;65.6851;15.4757;95.1089;78.1434;	507.276	+
12	59072365	59072412	13.275;13.202;13.3216;18.2564;35.7546;0.831188;45.4544;16.14;30.198;2.97827;10.4885;21.5992;7.5889;21.8884;0.816782;15.7768;36.676;8.39329;	312.639	+
12	59072499	59072541	0.912027;0.928215;1.11564;19.8085;26.3932;75.0426;87.4547;44.7066;71.6484;84.3709;21.7019;73.9321;86.8516;55.6853;54.2835;86.4866;48.1239;62.8308;20.4838;2.87066;13.0791;31.0154;19.9231;34.3915;	1024.04	+
12	59073085	59073086	0.276201;	0.276201	+
12	59073111	59073152	8.18355;11.7797;15.2941;11.7283;4.32451;0.0511182;2.15244;33.3606;11.596;8.33744;2.08382;11.931;5.59961;10.7521;6.3834;1.98833;0.448843;9.39741;	155.392	+
12	59073332	59073334	1.10945;1.5998;	2.70925	+
12	59073497	59073513	2.64225;0.571787;3.88114;	7.09517	+
12	59073538	59073550	0.139107;15.6501;3.57089;9.79564;9.92232;18.1599;19.975;11.8237;13.8006;13.9501;28.4601;10.8173;	156.065	+
12	59073599	59073603	1.48311;6.40288;5.99054;5.01265;	18.8892	+
12	59073840	59073848	7.55294;19.2364;10.8448;9.78487;0.748652;1.73373;	49.9014	+
12	59081103	59081120	8.83138;12.0159;9.97643;12.0117;52.944;51.0956;15.7056;6.86203;5.0691;5.15425;8.95218;7.84533;13.9815;24.3439;70.3309;53.2674;50.4142;	408.802	+
12	59137263	59137265	1.27565;3.86338;	5.13904	+
12	59138037	59138078	14.962;22.8714;0.11346;8.60618;0.0416335;2.43352;5.06075;27.5712;39.3537;0.611211;	121.625	+
12	59138109	59138183	6.58399;14.2443;3.25159;1.06853;18.8588;44.038;0.248674;15.3176;41.6729;	145.284	+
12	59138217	59138219	14.1861;40.7233;	54.9095	+
12	59138253	59138332	14.9345;41.4521;0.103267;0.46151;18.0313;43.8046;3.28005;4.22983;24.7657;39.4579;0.638313;2.32156;1.15942;3.08167;	197.722	+
12	59138361	59138363	15.152;45.7205;	60.8725	+
12	59139089	59139091	1.207;0.346695;	1.5537	+
12	59150448	59150451	2.43814;2.82112;1.09015;	6.34941	+
12	59150849	59150854	0.825249;7.05755;11.2475;4.0832;2.96889;	26.1824	+
12	59156527	59156529	3.41633;2.7683;	6.18463	+
12	59189984	59190016	9.5807;13.1059;0.276593;1.06758;0.749351;0.910057;2.9433;3.14158;	31.7751	+
12	59190041	59190043	2.79657;6.21497;	9.01154	+
12	60858173	60858192	0.557527;1.43618;1.72192;2.05568;2.00555;2.27148;	10.0483	+
12	60881830	60881834	24.2298;23.509;11.0122;3.41339;	62.1644	+
12	60923907	60923910	67.3482;28.2168;2.84897;	98.4139	+
12	61301043	61301049	3.0882;2.48528;1.21913;13.9445;5.30498;	26.0421	+
12	61580063	61580083	4.76064;2.80832;6.28872;8.07826;0.466835;0.466835;4.9441;6.60211;4.82317;	39.239	+
12	61580524	61580535	5.30601;9.18708;12.4366;3.2821;5.357;6.50934;	42.0781	+
12	61581079	61581081	1.44496;1.43498;	2.87994	+
12	61685001	61685003	0.482206;0.229079;	0.711285	+
12	61685027	61685029	0.659962;4.86524;	5.5252	+
12	61685648	61685664	1.81085;3.08753;6.8832;	11.7816	+
12	62318324	62318339	0.0321915;1.86934;1.51946;	3.421	+
12	62318482	62318490	0.666716;1.77999;3.44351;2.46809;4.9986;6.16947;4.53206;	24.0584	+
12	62678600	62678604	7.44847;18.6692;6.92375;1.45213;	34.4936	+
12	62678668	62678671	7.76975;4.04145;2.76745;	14.5786	+
12	62678720	62678722	5.26965;3.19026;	8.4599	+
12	63665036	63665043	1.61288;18.9021;36.5823;26.5714;14.0528;8.81678;	106.538	+
12	63665223	63665232	75.3507;66.5218;130.322;35.376;68.1457;78.5075;74.3527;45.4068;58.6577;	632.641	+
12	63665254	63665272	0.638431;193.383;113.659;384.399;327.243;86.9342;64.2203;10.4478;49.6148;8.34488;27.0245;21.1224;37.3415;51.9224;25.3686;55.3131;12.5723;	1469.55	+
12	63676642	63676664	6.06503;42.1236;34.4317;34.4291;11.3795;34.4492;19.6061;7.16783;21.7135;28.0652;17.7216;17.7216;20.4818;13.0473;1.91963;8.03394;11.3489;12.0964;4.12684;	345.929	+
12	64787248	64787268	7.0323;13.8136;11.8689;2.31198;6.23019;16.8441;7.61036;	65.7115	+
12	64787353	64787354	15.0896;	15.0896	+
12	64787374	64787399	2.74778;3.58936;34.0998;23.5458;12.915;39.9807;53.0552;40.5913;73.4906;31.6923;47.6329;38.9917;9.90331;39.1075;58.6906;37.7661;102.104;	649.904	+
12	64787501	64787558	14.4648;6.39771;13.5803;27.3868;36.339;13.4216;27.9452;34.1668;7.19853;9.52013;14.4621;4.16746;4.47386;29.5376;56.9721;83.0839;36.2003;15.0845;	434.403	+
12	64787593	64787603	16.1541;17.537;20.6317;2.78144;28.0902;6.65553;1.20664;	93.0566	+
12	64924814	64924817	1.27262;21.4848;30.0538;	52.8113	+
12	64924844	64924847	9.56571;8.46772;1.06724;	19.1007	+
12	64924931	64924937	2.77859;7.2571;9.45325;6.50646;12.9562;10.5982;	49.5497	+
12	64924970	64924971	0.096175;	0.096175	+
12	64924992	64924993	1.9596;	1.9596	+
12	64925172	64925179	1.78455;22.4064;17.8723;1.38923;0.587405;0.804227;0.434379;	45.2785	+
12	64925424	64925426	2.76705;4.53636;	7.30341	+
12	64925447	64925450	1.34235;1.48609;0.254431;	3.08288	+
12	64925755	64925760	2.32485;3.49451;6.04727;11.778;2.58692;	26.2315	+
12	64925898	64925900	0.469117;0.737188;	1.2063	+
12	64925928	64925930	4.20057;3.43824;	7.63881	+
12	64966588	64966596	2.63309;5.39816;17.8242;13.3131;15.0513;20.6549;4.65963;2.51992;	82.0543	+
12	64966968	64966974	8.1895;3.25292;9.39852;15.694;13.605;15.0917;	65.2316	+
12	64967137	64967140	2.05242;10.4719;8.54813;	21.0725	+
12	64973155	64973159	10.7976;10.9594;6.8772;0.721682;	29.3558	+
12	64976317	64976320	1.14083;6.47314;3.09303;	10.707	+
12	65021774	65021783	3.09599;17.4948;15.186;17.1157;8.44243;8.44979;13.7794;9.67715;3.07411;	96.3155	+
12	65022015	65022019	6.4546;14.6471;15.4775;2.51357;	39.0928	+
12	65022065	65022067	0.380764;0.132271;	0.513034	+
12	65022190	65022214	1.14421;0.587582;3.53125;14.3055;17.7371;5.84613;13.7802;22.4473;49.7144;17.2844;2.17143;3.17212;8.20938;1.71584;4.37691;17.0062;10.8096;6.92416;10.7046;	211.468	+
12	65022404	65022406	2.83722;3.37367;	6.21088	+
12	65022434	65022490	9.43809;14.5319;18.1409;23.4657;18.1131;14.5738;13.4999;4.36197;10.0692;3.46179;17.145;1.48284;16.6017;4.61304;24.0328;18.9546;21.1264;16.9191;9.67823;2.22498;3.74031;8.71704;2.90919;1.1265;0.46226;1.98829;	281.378	+
12	65041146	65041152	2.14052;3.25092;10.5696;3.86214;1.72508;	21.5483	+
12	65045591	65045594	0.233547;3.76694;0.648619;	4.64911	+
12	65046543	65046544	3.32715;	3.32715	+
12	65046688	65046690	2.90378;2.85414;	5.75792	+
12	65047323	65047336	6.81994;0.276306;4.42909;14.81;18.204;11.7606;6.98331;2.37578;	65.659	+
12	65061562	65061593	0.0713258;0.764597;0.840218;1.736;8.3072;5.30973;6.40653;18.3958;29.0935;30.5367;6.51327;24.0476;6.7632;5.88299;5.10721;5.22368;14.4758;	169.475	+
12	65061631	65061632	1.36841;	1.36841	+
12	65061726	65061733	9.49359;6.93472;2.60695;2.69196;9.87165;9.00402;	40.6029	+
12	65061764	65061766	13.2453;7.32314;	20.5684	+
12	65062043	65062072	0.546497;2.71849;4.8261;9.24854;24.8646;20.7999;18.4967;7.23406;1.87945;	90.6143	+
12	65062828	65062881	1.5591;2.82082;3.2788;4.00903;6.05343;7.43598;1.70989;1.08409;1.7359;7.79322;25.7341;9.30486;13.4539;19.6024;15.6458;25.2127;	146.434	+
12	65105114	65105120	3.73196;2.38288;1.6685;3.35021;1.97208;	13.1056	+
12	65105158	65105163	5.95363;5.41379;8.30682;5.23129;0.301821;	25.2074	+
12	65106411	65106428	5.13599;4.20128;1.66733;1.14064;1.40147;9.89253;13.6847;17.2417;17.2367;13.4517;6.28051;	91.3346	+
12	65226667	65226696	5.56573;6.22597;7.65696;2.57357;26.8157;46.9557;7.43112;27.3375;10.9287;22.8221;5.86206;2.52684;11.6206;5.75406;0.282833;11.8194;12.6898;3.61299;2.8645;	221.346	+
12	65458847	65458858	3.05356;3.05356;0.00665085;	6.11377	+
12	65809443	65809450	15.1263;6.36728;14.2158;41.6127;41.4196;18.7536;13.5356;	151.031	+
12	66148662	66148683	38.1345;74.5768;31.1596;47.9352;80.7512;47.9997;43.7205;37.4435;33.2932;39.9374;18.9282;18.7349;23.7313;2.75695;3.97235;6.50406;6.14337;9.73232;3.08113;	568.536	+
12	66148945	66148963	11.5573;8.88927;13.0119;17.5028;32.9949;41.6241;53.685;24.1824;8.79351;12.3924;6.13679;5.20972;5.43845;9.8105;0.476328;0.572891;	252.278	+
12	66152468	66152488	8.41321;5.79949;10.3811;6.67409;10.4543;0.598037;7.00797;8.48014;0.280228;6.55024;21.9796;39.11;10.7796;	136.508	+
12	67121420	67121436	0.747992;26.9042;27.0994;19.7035;4.83388;2.46847;3.57713;8.36136;22.8359;11.2204;	127.752	+
12	68559466	68559470	2.18055;2.99111;3.88537;5.44256;	14.4996	+
12	68561447	68561459	6.86775;16.5971;13.4825;19.6475;3.19922;0.240196;3.0671;4.45175;6.56866;25.1776;	99.2994	+
12	69159291	69159295	80.0354;129.131;129.642;109.626;	448.434	+
12	69159328	69159372	123.91;143.373;143.606;143.829;144.043;123.728;105.553;105.832;32.1924;125.601;127.182;59.7539;146.494;126.004;28.6253;126.656;125.255;	1931.64	+
12	69159398	69159399	101.432;	101.432	+
12	69159424	69159428	116.563;135.611;135.441;114.755;	502.37	+
12	69159508	69159551	123.373;142.768;122.413;104.709;123.965;143.003;142.805;142.594;142.369;142.132;141.883;141.621;120.824;	1734.46	+
12	69186637	69186638	0.295313;	0.295313	+
12	69198444	69198445	1.61358;	1.61358	+
12	69198914	69198975	1.00956;1.38166;0.283453;21.4779;36.2379;44.5926;18.0312;2.35522;0.614835;0.667968;6.7499;3.12575;6.33836;5.03022;6.44152;14.1976;4.67475;2.70563;0.210266;6.10765;6.61674;0.391861;1.23345;7.61667;15.9966;3.92774;0.833306;9.16617;0.99097;	229.008	+
12	69199054	69199056	4.74961;3.97384;	8.72345	+
12	69283477	69283517	11.628;20.3066;5.31992;0.340373;2.60397;1.79012;1.21899;0.324964;11.4398;11.8965;2.97794;3.19309;5.68773;	78.728	+
12	69283757	69283758	3.66079;	3.66079	+
12	69283822	69283825	4.24716;3.86925;6.00965;	14.1261	+
12	69283904	69283906	5.26522;8.0221;	13.2873	+
12	69284058	69284067	15.3369;22.8869;16.3902;16.5762;10.3258;20.5332;14.4117;16.0732;2.80684;	135.341	+
12	69284109	69284112	0.789158;6.16279;8.73847;	15.6904	+
12	69284338	69284349	2.42228;29.4291;18.4854;4.39393;13.5398;	68.2705	+
12	69284378	69284379	3.0524;	3.0524	+
12	69284492	69284508	0.139336;3.4305;29.7428;64.246;2.82896;0.53772;16.2142;43.8523;38.3118;	199.304	+
12	69310351	69310407	9.33283;16.5274;14.4968;37.3085;16.4854;24.55;7.85541;59.4189;120.591;101.32;62.2215;51.0576;42.8614;103.122;20.8445;7.6241;28.5056;53.1886;55.8667;13.9977;6.64601;3.52465;38.4643;7.15466;0.429227;	903.394	+
12	69310532	69310559	1.11704;12.8082;10.7629;18.8141;34.8632;23.3706;30.6526;16.827;4.16529;9.52282;	162.904	+
12	69310738	69310812	5.50005;5.35284;9.11846;13.3008;1.42763;2.16547;10.553;26.3238;13.7501;26.3296;92.9925;46.8237;26.0077;26.6994;4.11059;3.64927;30.8165;2.92928;17.0486;51.6516;41.4817;45.4387;22.5603;34.2643;2.33645;	562.632	+
12	69311141	69311149	8.61334;36.9304;12.0822;2.85985;4.34525;	64.831	+
12	69311182	69311201	0.551062;1.3679;1.65298;	3.57194	+
12	69311319	69311335	1.41962;15.5371;26.5134;33.7069;31.6845;31.62;21.2644;3.08257;1.20358;3.16282;4.7853;20.5198;23.4801;31.785;9.74115;	259.506	+
12	69311642	69311706	0.322368;4.64919;10.4412;5.72539;11.294;12.0299;26.5897;21.552;2.83912;3.45248;10.5;1.10598;6.25988;15.6612;28.6492;1.1668;2.66287;4.51714;33.8622;30.68;18.5692;35.4891;29.9213;19.4914;16.0257;3.31125;3.61956;	360.388	+
12	69373450	69373452	7.81588;18.2623;	26.0782	+
12	69373491	69373507	4.95462;39.5842;42.2621;70.8562;114.571;53.9026;28.6377;23.0181;8.49932;10.4091;2.30766;21.6824;3.02249;	423.708	+
12	69373674	69373683	10.2668;4.69593;9.50584;43.3769;23.0303;	90.8758	+
12	69373805	69373833	2.46608;15.1924;24.5794;13.9737;10.7577;4.71361;2.19984;0.694772;0.689051;	75.2665	+
12	69373857	69373858	0.0574823;	0.0574823	+
12	69374023	69374035	5.18733;13.7019;33.2796;23.8036;9.22267;20.9186;1.07241;	107.186	+
12	69374095	69374097	0.224701;0.534004;	0.758706	+
12	69374118	69374123	0.275988;7.86597;1.62494;5.98527;0.459832;	16.212	+
12	69374478	69374526	4.16031;3.51343;3.87028;1.36307;0.93345;1.99747;3.1742;13.1206;4.25553;6.14622;3.19185;3.28344;10.9974;13.974;12.2801;11.7613;1.62879;12.9039;5.6067;9.82579;9.88949;	137.877	+
12	69374691	69374693	8.93482;5.23052;	14.1653	+
12	69374770	69374811	12.4137;13.0624;3.51107;1.31761;4.00694;3.8435;0.667598;10.4054;5.77491;2.60201;1.58034;1.30637;7.94726;4.61984;5.82299;18.7191;19.2882;15.138;17.3948;27.4807;40.0605;40.0605;25.6954;33.3743;2.72778;9.08289;0.90006;	328.804	+
12	69374837	69374840	2.0621;4.17253;0.208046;	6.44268	+
12	69374900	69374902	2.62397;5.10349;	7.72745	+
12	69375075	69375093	0.0199586;2.40526;5.49645;	7.92167	+
12	69375210	69375236	1.43497;8.16009;8.24184;6.62155;7.45382;6.51812;3.40737;5.3578;15.0936;	62.2891	+
12	69375356	69375358	2.55999;3.0781;	5.63809	+
12	69375391	69375467	10.7608;7.47158;0.383944;0.341189;21.9423;13.9675;13.9455;12.7064;6.25389;17.6255;10.5328;8.48036;8.2522;1.9542;2.10545;0.860914;1.33555;	138.92	+
12	69375498	69375514	2.39707;16.7654;15.8109;10.5773;	45.5506	+
12	69375573	69375574	12.7824;	12.7824	+
12	69375827	69375873	32.7589;48.1963;5.85936;6.89267;4.92742;33.0466;21.6162;25.0934;5.07935;14.5359;15.3378;32.0034;15.3379;21.7888;38.3472;17.1632;7.05884;36.0006;23.3575;2.97073;9.03668;15.4383;11.7683;1.69895;1.14646;1.76799;6.66722;0.385171;0.823345;	456.104	+
12	69383817	69383842	9.57807;18.9958;25.3977;25.4575;10.775;33.7581;27.1783;10.775;25.2642;31.5909;14.8608;14.8608;17.0947;11.464;4.42655;6.54021;2.34328;4.5839;4.00664;11.206;10.4467;6.35652;6.34431;8.36819;3.39472;	345.068	+
12	69447016	69447018	58.6726;58.6331;	117.306	+
12	69689654	69689658	7.61785;8.87043;15.0263;7.58128;	39.0959	+
12	69930983	69931016	134.525;153.941;154.118;154.278;154.423;134.03;3.88516;139.521;154.901;154.948;154.978;154.992;154.99;97.5383;63.9722;151.644;154.818;134.213;125.427;139.885;153.904;153.712;132.983;133.822;152.793;152.528;152.248;131.433;	3834.45	+
12	69931109	69931112	92.465;111.597;35.4104;	239.472	+
12	69963514	69963516	2.26101;7.22868;	9.48969	+
12	69963640	69963652	6.8185;9.91239;23.992;0.177164;2.50938;2.84644;1.21494;	47.4708	+
12	69963700	69963703	2.6023;5.28718;8.89331;	16.7828	+
12	69963948	69963969	0.943363;0.450792;0.630987;0.715389;	2.74053	+
12	70466229	70466255	13.0357;59.3705;11.1715;8.90584;6.98781;8.61326;6.85629;15.8207;24.3453;35.4111;33.1722;22.6486;79.9536;68.6871;55.1523;29.9168;12.7996;43.0653;82.4164;30.407;7.705;18.2944;37.031;16.9513;	728.718	+
12	70466395	70466415	2.36002;15.5784;8.10384;16.7642;33.911;32.1724;30.393;8.44197;0.992884;	148.718	+
12	70466568	70466592	15.7413;15.5834;9.53595;3.01399;32.3211;25.2466;26.9522;1.78317;	130.178	+
12	70466640	70466641	12.0377;	12.0377	+
12	70466664	70466681	34.4018;38.1537;33.8283;5.02692;20.5836;38.3483;1.40295;2.35288;46.0594;97.7135;15.8896;	333.761	+
12	70467103	70467146	2.28744;6.67009;7.67032;12.0814;12.9595;4.55479;1.01069;24.7342;37.432;13.942;2.72866;6.37352;23.1003;13.3657;1.38663;	170.297	+
12	70467242	70467258	4.23029;16.4437;17.6845;22.0926;28.0926;34.2858;38.4361;30.0046;11.597;32.0244;21.7473;15.5753;17.4382;3.18622;9.07534;18.7099;	320.624	+
12	70467460	70467563	19.2044;10.5184;0.783304;0.926758;3.29095;5.22823;0.944206;12.4398;4.84752;8.08898;63.0819;87.2036;51.2589;17.8374;5.04268;41.7142;0.693665;6.28521;11.5277;26.2654;51.1982;34.7322;23.2338;8.41134;5.99844;31.9549;5.19036;7.70021;6.97689;14.9408;44.2986;53.3673;0.117105;4.01522;	669.319	+
12	70467875	70467893	1.04435;7.35207;9.05753;8.30366;8.43159;14.6289;20.1267;2.78332;1.3861;2.60667;4.54521;4.22331;27.7903;8.16138;0.767682;	121.209	+
12	70467951	70467974	8.65759;22.4595;15.6363;4.40516;2.15806;5.44501;22.3703;12.8238;3.37047;3.30553;9.31545;1.57539;	111.523	+
12	70900518	70900523	3.46076;5.51721;3.79125;3.85743;8.28174;	24.9084	+
12	70901030	70901031	3.38115;	3.38115	+
12	70901223	70901224	1.65521;	1.65521	+
12	70901253	70901254	1.65062;	1.65062	+
12	70962205	70962225	16.7721;31.7738;36.6206;57.7702;36.4506;0.144737;1.62171;25.7595;98.3753;36.0186;15.1333;45.3909;	401.831	+
12	70962287	70962306	3.43245;48.2167;91.7073;49.72;35.9179;49.9354;89.2499;76.3292;107.665;133.001;182.811;117.811;89.3461;255.622;46.7224;8.31154;	1385.8	+
12	70962366	70962367	24.0194;	24.0194	+
12	70962391	70962394	2.87279;31.248;3.38557;	37.5063	+
12	70963211	70963212	0.184814;	0.184814	+
12	70963425	70963440	2.83093;1.92787;3.04423;3.35463;9.91093;2.06396;1.99966;1.09439;	26.2266	+
12	70964509	70964527	4.93565;7.72627;10.2808;15.3074;6.89476;13.647;5.11693;1.95039;1.71081;9.56062;16.9043;10.5057;0.896273;	105.437	+
12	70964641	70964660	0.30965;1.61195;1.31255;	3.23415	+
12	70983338	70983359	1.73597;1.24993;0.94285;2.28674;15.7522;2.94253;2.94253;0.881012;6.42148;14.2125;6.41331;	55.7811	+
12	70994550	70994580	0.993884;0.617776;0.105282;4.78155;7.30349;0.910609;2.18884;12.5521;28.3513;51.0821;73.5545;46.803;55.2526;46.7139;30.977;4.14272;2.24393;6.02074;2.65214;1.78268;	379.03	+
12	70994601	70994602	3.55407;	3.55407	+
12	70995199	70995204	0.246205;18.0088;17.9467;	36.2017	+
12	70995259	70995267	6.34182;1.06763;2.45482;1.96061;1.90533;	13.7302	+
12	71024720	71024727	5.16508;13.0911;5.16508;0.942549;6.08319;2.95076;	33.3978	+
12	71075827	71075852	3.06701;0.669055;1.84473;2.53986;3.25573;3.25861;3.2639;3.2426;3.2639;3.26393;2.70195;2.15548;3.11537;3.16382;3.16382;3.16382;	45.1336	+
12	71097678	71097729	7.00911;2.73032;17.8933;29.455;33.5847;18.726;27.1772;25.3712;15.5884;1.95724;1.76745;2.98733;4.86115;1.95071;5.02649;11.3831;26.9842;12.3005;16.5579;15.1902;0.633448;18.1755;12.2595;3.80874;28.8819;31.5567;	373.817	+
12	71097850	71097857	1.02304;5.90657;9.55987;13.4493;11.7997;3.94428;3.81028;	49.4931	+
12	71097922	71097957	5.19053;16.8262;11.6168;5.23666;0.38153;1.2418;2.27721;2.95235;	45.7231	+
12	71098129	71098155	1.32837;11.026;8.61982;7.7615;4.75891;22.301;10.3061;2.73949;9.77911;5.6692;2.5198;2.38066;1.41436;	90.6043	+
12	71098189	71098190	1.26003;	1.26003	+
12	71177926	71177944	12.0317;6.36839;5.09438;6.71426;7.70155;14.739;	52.6493	+
12	71201242	71201244	0.966318;0.966318;	1.93264	+
12	71319883	71319896	0.490953;5.07726;5.20062;0.816787;0.652833;2.26113;4.05414;2.27445;	20.8282	+
12	71724863	71724868	35.9477;14.8517;21.0448;20.8526;3.24678;	95.9436	+
12	71974238	71974242	9.35724;20.943;14.8322;1.12104;	46.2534	+
12	71989886	71989919	1.37766;4.82051;3.14084;1.54199;9.86968;6.72255;6.70824;8.38294;24.3573;4.40509;0.623308;0.116249;10.5605;	82.6269	+
12	71990051	71990065	0.660891;1.41526;10.0692;	12.1453	+
12	71990501	71990503	0.468279;0.547357;	1.01564	+
12	71991163	71991176	5.77102;28.0825;34.7268;38.1124;43.2399;76.0988;58.6582;15.1834;56.6335;46.4919;4.07162;0.125132;0.302742;	407.498	+
12	71991230	71991237	12.1473;5.85514;3.67941;8.01121;8.32296;1.64108;5.07013;	44.7272	+
12	71991321	71991348	3.95877;11.319;23.5681;65.7137;60.5303;30.7471;57.7602;70.4099;33.8204;1.32002;1.41649;2.1868;5.84739;11.1144;14.4515;	394.164	+
12	71991419	71991422	15.7579;35.4543;26.6011;	77.8133	+
12	71991889	71991928	2.21714;0.266183;1.76712;0.941748;15.8599;31.2605;8.64745;7.47949;0.250745;11.4445;18.0542;5.34661;	103.536	+
12	71991964	71991965	1.87673;	1.87673	+
12	71992053	71992056	21.0742;32.9532;10.8687;	64.8961	+
12	71992159	71992212	0.832635;4.14593;12.7159;6.16661;14.0197;12.3161;20.7703;7.62272;1.52565;21.5932;22.8089;29.0248;39.6203;10.565;0.903878;13.7231;14.7653;33.5168;21.0656;13.3874;4.30723;6.05435;7.33225;11.4498;4.52251;9.83947;1.20129;1.28572;17.912;3.8889;8.63712;	377.521	+
12	72094819	72094832	2.40795;6.48785;6.48785;6.48815;2.71252;6.62416;4.93967;	36.1482	+
12	72100045	72100069	2.74507;13.4291;6.04901;13.9792;21.2462;1.60259;	59.0512	+
12	72100949	72100964	2.03177;5.09497;2.17908;8.37203;9.50557;13.238;0.114029;	40.5355	+
12	72101037	72101040	2.16038;5.35947;4.10288;	11.6227	+
12	72101359	72101378	12.1459;6.3916;3.27085;20.6165;41.3463;16.6329;7.35101;0.169104;0.942778;12.864;20.9008;11.2779;	153.91	+
12	72542221	72542224	2.29477;4.15816;2.29477;	8.74769	+
12	72542253	72542255	1.43111;1.45244;	2.88355	+
12	72542518	72542519	0.322753;	0.322753	+
12	72543247	72543252	0.39282;1.07954;0.419855;0.957127;5.39043;	8.23977	+
12	72543305	72543308	5.54102;12.7677;1.39103;	19.6998	+
12	72543731	72543753	0.110796;3.29649;0.842332;0.639688;0.713976;	5.60328	+
12	72543805	72543812	5.79949;8.73072;11.7048;0.275768;5.62752;3.7148;	35.8531	+
12	72544056	72544076	5.41019;10.2896;10.8906;14.3036;37.1879;16.2002;16.5563;8.91796;6.13951;17.5041;15.0341;5.05313;0.0529452;	163.54	+
12	72544097	72544098	1.37943;	1.37943	+
12	72544188	72544193	4.86543;5.5742;13.9217;35.6501;36.324;	96.3353	+
12	72544232	72544234	7.00699;12.8252;	19.8322	+
12	72544261	72544265	0.820583;25.1055;19.6659;2.78477;	48.3768	+
12	72544540	72544577	7.13809;6.8453;8.85126;6.96799;7.04684;8.04703;9.08106;7.29609;10.14;12.0984;6.0827;0.776168;1.37027;1.5652;0.319721;	93.6262	+
12	72544917	72544921	7.84373;10.8625;6.97007;3.50741;	29.1837	+
12	72544966	72544969	0.4968;0.895543;0.869134;	2.26148	+
12	72545121	72545145	16.2163;4.85244;18.7704;13.7261;1.17348;0.268202;5.54365;4.21111;12.3242;29.8844;9.28047;11.2865;15.3663;11.3489;12.1091;12.299;36.5472;6.53725;11.4054;5.75212;0.103918;	239.006	+
12	72545248	72545261	7.03174;5.69767;4.32968;3.9498;7.88588;2.11224;	31.007	+
12	72545287	72545291	1.94611;6.21245;11.2107;12.4227;	31.7919	+
12	72545589	72545635	3.46243;0.755752;1.07388;1.43398;11.3854;15.3159;12.9438;6.77821;3.38474;0.44073;0.443028;6.95023;10.4463;1.50697;0.0117794;5.60628;4.44601;	86.3854	+
12	72545684	72545697	2.15196;4.47535;9.56645;4.7135;2.22257;	23.1298	+
12	72545742	72545744	19.9616;37.0857;	57.0473	+
12	72545998	72546015	1.33839;17.3315;17.9492;3.25812;8.73255;23.1772;16.9548;17.2125;31.3704;9.67638;4.62423;9.76274;7.56866;4.36544;2.899;2.89646;	179.117	+
12	72546160	72546162	0.281222;0.556512;	0.837734	+
12	72546213	72546214	2.86805;	2.86805	+
12	72546378	72546403	1.4988;7.3801;15.1267;11.44;1.62942;1.36184;16.4059;1.92731;2.49425;2.38236;2.67126;4.57324;3.33589;10.538;	82.765	+
12	72546583	72546588	1.44406;5.93574;9.30503;	16.6848	+
12	72547186	72547195	9.88543;17.8418;4.94192;0.821171;10.241;7.81368;2.9026;	54.4476	+
12	72547407	72547463	0.747683;10.4243;3.76941;5.76279;10.5941;12.5228;5.47361;25.0017;65.7616;22.0136;11.928;10.5209;5.7718;4.42517;9.30046;6.71956;16.6613;5.67236;3.89502;12.21;10.2438;15.584;4.45105;1.64966;	281.105	+
12	72547567	72547568	6.93468;	6.93468	+
12	72547672	72547673	0.656076;	0.656076	+
12	72547758	72547761	1.84384;14.1642;6.15562;	22.1637	+
12	72547829	72547832	3.98844;0.779796;	4.76823	+
12	72548086	72548111	3.0215;3.52803;3.05898;3.14486;2.37223;8.33092;19.5739;16.1461;1.64997;0.665382;1.70787;5.68391;7.29735;1.66098;	77.842	+
12	72549140	72549141	0.101596;	0.101596	+
12	72549358	72549386	2.10382;7.28871;4.92616;1.52798;11.7041;10.7805;8.70602;12.9071;12.9397;8.0595;4.63483;24.3045;42.6823;15.0821;8.04895;	175.696	+
12	72550757	72550795	0.659043;9.79072;7.32063;5.353;10.5291;15.1452;30.4942;51.6293;28.5201;30.9811;11.9745;15.9093;7.82422;20.3185;13.9329;13.9756;32.5554;30.7059;16.2753;12.1855;10.6919;1.77651;1.42553;1.54062;	381.514	+
12	72579773	72579811	7.94015;0.114859;1.74231;3.00079;18.541;17.6737;21.9336;13.5473;13.5928;19.6359;36.4817;8.20564;7.08534;6.44925;10.4197;	186.364	+
12	72579876	72579877	2.25361;	2.25361	+
12	72579995	72580025	1.88275;2.71531;0.693339;3.65174;9.50832;14.8589;12.7471;3.36622;3.40757;8.76549;8.64311;8.01145;3.60236;21.4829;27.7143;17.9786;10.0744;3.82608;5.80683;14.7098;7.85015;	191.297	+
12	72693548	72693551	3.25573;4.99585;1.29018;	9.54176	+
12	72761303	72761316	2.78782;1.9796;11.7352;19.0688;12.3548;5.82811;4.91364;0.318811;	58.9867	+
12	72761349	72761350	0.343532;	0.343532	+
12	72761403	72761419	8.04387;6.34863;2.44342;15.9327;	32.7686	+
12	72761509	72761520	1.17345;19.2201;11.6933;0.709669;	32.7965	+
12	72761563	72761564	2.90752;	2.90752	+
12	72762130	72762133	4.90425;8.73972;2.7435;	16.3875	+
12	72762884	72762893	3.03508;3.63995;8.95231;10.7999;8.98238;7.81491;4.67136;	47.8959	+
12	72784125	72784144	3.89598;11.8533;11.4028;9.37762;21.7479;30.3893;17.7448;13.5303;16.1819;1.8104;2.02146;1.45275;2.11018;7.07366;16.6126;28.1531;32.6747;32.6747;	260.708	+
12	72786834	72786875	16.3445;50.8314;7.92478;9.49578;11.2323;8.87364;4.25921;2.29463;56.4665;34.5187;46.4727;96.3409;34.3624;16.8427;2.36447;	398.625	+
12	72786912	72786947	13.0785;4.06295;8.33684;9.60688;32.6769;34.3296;23.9945;6.47304;1.58785;1.33473;28.9913;60.6901;10.7068;8.44826;3.23739;10.0582;27.8499;22.1898;1.85651;	309.51	+
12	72787311	72787321	0.227436;1.25552;3.21505;2.7124;2.96346;3.69802;	14.0719	+
12	72787344	72787351	0.018296;0.122196;3.83261;	3.9731	+
12	72787780	72787781	10.3615;	10.3615	+
12	72787809	72787811	6.16828;20.927;	27.0953	+
12	72787832	72787857	12.5683;13.2932;38.1955;17.2266;14.9679;48.2103;33.8873;56.915;75.4948;44.0131;15.0898;52.2668;83.4908;30.1895;34.6845;25.4334;44.0776;26.3672;4.14406;	670.516	+
12	72788025	72788032	11.7307;25.9179;15.4135;0.151653;1.55567;3.4378;	58.2072	+
12	72788053	72788065	2.58124;13.3401;0.832812;0.564215;12.0122;7.24157;20.4859;26.6916;5.69193;	89.4415	+
12	72788370	72788373	0.390958;12.6632;6.24842;	19.3026	+
12	72788419	72788421	2.04464;6.88873;	8.93337	+
12	72789022	72789023	0.229852;	0.229852	+
12	72789293	72789352	2.34398;11.18;49.9709;39.2305;84.7247;92.3438;2.45247;2.48262;29.124;36.3266;49.1882;1.10898;4.15644;21.9673;71.2225;33.0965;2.48634;12.1687;29.4471;23.255;70.6064;64.6064;163.956;79.1647;35.4304;3.32667;50.9018;63.5044;5.47622;70.2975;134.949;18.7804;58.3999;	1417.68	+
12	72789384	72789392	1.98923;47.8515;15.8184;17.6301;16.6675;19.4463;	119.403	+
12	72793915	72793916	0.326075;	0.326075	+
12	72793977	72793980	1.65553;2.95044;0.255051;	4.86101	+
12	72794001	72794002	0.514534;	0.514534	+
12	72794094	72794097	1.8693;5.47487;6.96708;	14.3113	+
12	72794271	72794305	25.0012;29.8946;13.2895;10.8611;0.267407;0.263207;3.14523;3.16615;3.89012;1.35823;3.1085;6.04468;14.2828;17.3798;25.745;40.1745;42.1151;8.65954;6.96349;27.3624;23.4643;11.145;13.1439;21.5116;14.8847;0.78369;21.5237;8.95597;8.09764;	406.483	+
12	72794469	72794490	13.8873;9.24065;14.3416;16.0857;21.3259;5.4665;3.8258;6.42535;16.1523;8.37877;14.6081;32.4709;5.47349;1.62115;3.65307;13.0004;5.79341;0.117431;2.73097;	194.599	+
12	72794580	72794581	3.39175;	3.39175	+
12	72794805	72794843	14.5788;11.0538;53.3268;84.8508;8.20621;24.8373;3.71142;17.7008;34.3561;0.821702;7.92247;34.8617;57.359;42.788;45.076;38.6123;16.2247;	496.288	+
12	72794869	72794881	17.0473;0.629292;4.12259;	21.7992	+
12	72794924	72794926	2.46823;14.1074;	16.5757	+
12	72795007	72795009	36.4941;2.8532;	39.3473	+
12	72795072	72795113	10.9952;6.42257;32.2779;2.42829;2.66436;25.074;12.204;9.13814;33.8418;32.8613;55.5401;20.3078;93.3474;23.7157;22.3996;74.0661;13.324;	470.608	+
12	72795267	72795269	5.05265;6.78381;	11.8365	+
12	72795290	72795291	1.36553;	1.36553	+
12	72795334	72795336	2.58733;4.50593;	7.09326	+
12	72795418	72795420	8.16906;8.08391;	16.253	+
12	72796034	72796061	2.19972;12.7949;39.5114;21.7996;2.86952;0.199535;1.27221;0.918126;8.6679;	90.2329	+
12	72796095	72796101	0.907093;1.0769;1.01528;1.34766;10.1608;10.9119;	25.4197	+
12	72796336	72796393	31.463;86.7768;190.569;108.461;12.4839;7.72616;38.8495;14.3018;24.4479;67.252;37.5131;2.77813;21.0805;62.4745;105.025;220.783;179.216;29.8688;21.2688;18.1181;6.17033;11.8846;5.07466;77.2393;42.8451;36.6349;80.164;36.817;84.6499;96.955;61.9523;1.56217;4.99941;15.8913;34.3954;13.8578;13.0898;15.4953;3.76527;	1923.9	+
12	72796628	72796670	19.0727;39.713;6.26835;38.3387;69.4803;36.7239;32.3335;32.5043;52.5004;31.8084;62.7521;52.8772;43.0107;24.0426;11.7879;1.8855;2.87115;22.4929;22.7953;47.9549;32.0483;	683.262	+
12	72796818	72796865	4.97055;8.11362;0.945911;0.834053;7.66749;12.7749;21.7801;5.74373;19.943;0.884731;2.92446;7.58256;0.595574;0.465001;7.74395;7.81664;6.11788;27.398;6.47079;	150.773	+
12	72796928	72796936	0.879376;1.05577;2.51879;21.7318;3.00162;2.97929;6.12724;17.4605;	55.7543	+
12	72797204	72797207	7.59773;6.53396;1.17525;	15.3069	+
12	72797416	72797467	0.170146;1.17696;11.3696;4.38409;6.29447;3.64426;5.42618;0.164803;4.27125;5.80794;	42.7097	+
12	72797502	72797521	6.06987;7.19009;14.3242;7.42609;17.0377;16.5004;1.98194;5.75759;5.59567;6.05016;12.0105;	99.9443	+
12	72797580	72797604	1.77588;2.18592;6.71253;8.27776;14.3344;6.51898;10.3728;2.92717;2.82425;3.94692;24.8854;23.4312;	108.193	+
12	72797756	72797760	9.42233;12.7749;16.5108;5.91197;	44.62	+
12	72798153	72798160	3.26669;12.463;18.8305;45.7118;15.9962;5.60118;4.81634;	106.686	+
12	72798534	72798561	1.44157;5.80525;9.16182;7.93758;11.3891;5.16543;18.8457;9.71867;3.85833;1.79281;	75.1162	+
12	72799095	72799130	4.51747;27.167;11.6736;11.1359;2.16299;14.8795;41.3809;3.26924;2.69744;	118.884	+
12	72799160	72799162	16.6699;14.2882;	30.9582	+
12	72799185	72799212	2.49005;11.2893;22.5925;26.5898;0.546708;9.23202;29.1332;63.9313;99.8272;42.5141;14.1682;31.8562;26.5811;16.0418;12.256;	409.05	+
12	72799349	72799351	8.59018;5.51412;	14.1043	+
12	72799546	72799589	0.992742;1.94542;13.7818;8.68956;6.89965;3.49076;4.18545;3.60859;18.0877;	61.6817	+
12	72799681	72799685	7.42721;21.3318;19.9189;4.03377;	52.7116	+
12	72942194	72942211	1.91318;9.68508;29.6631;18.8057;5.76822;4.47634;6.53883;1.83634;0.856059;3.78209;2.93068;	86.2556	+
12	72942361	72942363	5.73882;1.17271;	6.91153	+
12	72942447	72942450	1.27006;0.896629;0.0170922;	2.18378	+
12	72942795	72942821	9.63134;10.6388;6.58672;0.509913;12.627;8.01692;0.882126;4.20376;0.364929;1.51787;	54.9794	+
12	72942864	72942883	6.2409;29.036;2.28742;1.52117;17.0773;45.1875;1.02124;	102.372	+
12	72942920	72942922	1.77873;0.778993;	2.55772	+
12	72943075	72943077	16.2141;5.90955;	22.1237	+
12	72943111	72943153	4.96919;48.5831;52.1869;1.39713;0.849678;14.2776;45.3098;34.6348;27.769;38.1101;93.7487;93.6843;36.925;14.3843;9.02858;17.467;5.61254;4.79518;	543.733	+
12	72943280	72943288	0.266538;11.2462;20.3609;13.5738;	45.4475	+
12	72943952	72943953	0.397377;	0.397377	+
12	72944111	72944112	5.80427;	5.80427	+
12	72944584	72944585	1.47308;	1.47308	+
12	72944723	72944724	0.705578;	0.705578	+
12	73126139	73126141	20.7891;20.7891;	41.5783	+
12	73134496	73134497	0.0410723;	0.0410723	+
12	73137402	73137404	5.41491;9.95023;	15.3651	+
12	73345763	73345765	5.18426;6.57027;	11.7545	+
12	73348398	73348484	10.288;13.2405;5.25642;7.54535;2.90702;7.43183;2.89686;7.99134;9.0012;2.79202;1.41764;7.75901;3.46293;1.6398;1.52663;0.977119;2.20062;1.22141;	89.5557	+
12	73348513	73348522	5.04531;0.791623;5.59836;	11.4353	+
12	73348580	73348598	2.03669;1.86487;	3.90156	+
12	73348787	73348788	0.162198;	0.162198	+
12	73348808	73348819	0.571731;3.20474;1.82753;	5.604	+
12	73348893	73348962	6.12076;7.87737;1.36255;2.92032;6.64131;4.53462;3.56967;6.8809;10.8531;0.561583;6.02407;4.72087;	62.0671	+
12	73353687	73353692	7.86441;14.9331;22.1843;2.53821;0.890722;	48.4107	+
12	73354079	73354083	6.17696;16.5418;9.13086;0.826582;	32.6762	+
12	73356258	73356274	2.31248;3.82255;0.424692;3.47778;12.1078;7.67929;6.62695;4.49724;12.8829;12.0153;12.9776;4.5416;	83.3663	+
12	73361057	73361060	3.02098;7.2316;4.95065;	15.2032	+
12	73502275	73502277	14.4037;24.3097;	38.7134	+
12	73921080	73921098	5.89858;1.35492;1.74827;0.761553;7.45834;7.51604;3.45636;9.76815;	37.9622	+
12	73927348	73927349	0.280021;	0.280021	+
12	73931798	73931816	3.78222;4.07684;0.248008;5.35947;	13.4665	+
12	73934909	73934911	0.780339;3.94275;	4.72309	+
12	73945021	73945032	9.60511;19.6059;19.6059;19.606;19.606;19.606;19.606;19.606;19.606;18.1184;6.69251;	191.264	+
12	73945835	73945905	19.8091;11.2964;3.66928;35.0284;53.8695;11.9726;115.103;104.324;166.618;218.077;4.54731;0.610066;101.177;4.41177;	850.513	+
12	73945930	73945937	13.5411;178.978;145.223;66.9346;27.919;	432.596	+
12	73946134	73946135	23.1169;	23.1169	+
12	73946155	73946189	7.14316;47.0861;33.9914;49.2274;21.2228;5.04917;19.853;29.3313;28.2764;19.2802;15.1659;	275.627	+
12	73946281	73946304	41.9479;53.7817;30.468;22.1452;12.0788;26.8357;6.84224;0.730065;	194.83	+
12	73946474	73946508	2.89591;4.06685;7.39407;5.74175;12.0623;31.4831;175.417;174.885;20.5672;14.0935;13.2392;	461.846	+
12	73946553	73946554	20.459;	20.459	+
12	73946613	73946635	60.8303;4.68218;4.45319;37.3397;71.487;102.394;27.8566;	309.043	+
12	73946731	73946763	76.8271;32.1421;25.8324;104.06;197.589;20.4008;	456.852	+
12	73946785	73946813	21.4305;11.4314;96.5965;2.6571;39.221;18.7668;50.7535;39.8471;	280.704	+
12	73946998	73947023	3.71384;0.907771;9.48588;2.95262;	17.0601	+
12	73947095	73947107	9.61429;28.533;11.5037;2.99109;0.683692;1.73127;2.01934;	57.0763	+
12	73947223	73947249	3.0322;4.96951;23.6562;70.5709;47.6822;3.18481;3.95296;9.66256;12.7438;1.10646;	180.562	+
12	73947290	73947292	10.9322;9.16812;	20.1003	+
12	73947374	73947377	5.47076;18.2648;13.5781;	37.3136	+
12	73947429	73947491	7.8897;26.4322;1.43783;16.2828;4.76702;3.15631;6.63447;18.7501;3.14262;22.4323;11.2363;4.22371;21.602;40.835;5.5671;2.28534;0.720802;7.67696;2.55131;	207.624	+
12	73969275	73969278	2.34172;2.70588;1.03155;	6.07914	+
12	73984140	73984182	1.77446;2.10566;2.19301;17.4866;10.1291;7.05257;19.1075;34.8405;53.6135;28.8196;19.0605;1.73006;5.16501;10.0885;5.93276;12.8446;2.59442;2.82525;2.98116;0.261934;16.2338;1.23093;10.7242;3.44968;0.282208;	272.528	+
12	73984645	73984662	0.765173;1.96882;14.4688;14.806;5.25246;1.0418;19.6154;6.05941;	63.978	+
12	73984715	73984738	2.54663;2.48458;2.52257;1.48446;1.77452;3.13403;8.55469;10.5369;7.18524;14.848;28.793;18.4463;11.1481;2.37184;	115.831	+
12	73984814	73984817	6.82656;7.56401;2.84606;	17.2366	+
12	73985602	73985604	1.7653;2.09778;	3.86309	+
12	73986822	73986824	1.17897;2.85863;	4.03761	+
12	73987461	73987466	2.01641;9.32692;9.11577;8.30081;2.81658;	31.5765	+
12	73988096	73988098	9.83392;6.51172;	16.3456	+
12	73988126	73988137	3.68222;19.7842;14.9722;9.70307;4.31355;5.15473;2.87482;1.19249;1.47478;5.83682;	68.9889	+
12	73988171	73988194	1.44611;14.2877;30.4253;27.4908;8.8257;8.82567;15.7542;1.60018;5.70362;14.8166;13.2414;52.7657;77.4422;7.95866;5.98973;7.7078;	294.281	+
12	73988509	73988512	17.0284;24.5349;5.30713;	46.8704	+
12	73988546	73988550	6.48658;5.21281;7.87784;1.0875;	20.6647	+
12	73988595	73988598	1.18052;2.63509;3.41237;	7.22798	+
12	74214486	74214490	2.5074;2.79279;6.3834;26.1822;	37.8657	+
12	74267830	74267832	1.25013;0.339424;	1.58956	+
12	74349171	74349177	1.86978;0.246205;0.166014;	2.282	+
12	75008155	75008189	0.662169;1.65553;2.27855;2.54163;2.25049;5.5473;9.27785;	24.2135	+
12	75633260	75633287	0.111502;12.7755;27.8496;14.084;0.0428814;0.418827;	55.2823	+
12	75633319	75633325	0.1473;7.11265;12.2003;0.139524;5.84069;	25.4405	+
12	75634856	75634870	4.12938;6.71121;6.5452;0.762211;1.0704;	19.2184	+
12	75636067	75636098	6.92625;19.1765;25.2026;15.4831;5.44384;15.086;9.05119;5.40019;23.3181;27.9652;24.7129;8.7332;14.2246;12.1018;47.1201;51.3689;58.6173;9.88576;8.70491;0.758493;1.61737;	390.898	+
12	75636151	75636163	24.8619;51.1567;8.60523;2.6806;7.7911;1.6269;20.9922;32.733;49.4445;19.6695;5.21036;	224.772	+
12	75636369	75636373	0.624277;0.984242;1.60361;1.62881;	4.84094	+
12	75636622	75636631	3.22729;4.95176;13.0032;15.6273;10.3068;3.6581;9.12247;4.81522;2.33627;	67.0484	+
12	75636750	75636770	6.37145;11.4347;8.01716;3.42507;7.55822;9.6173;16.7976;4.50537;0.994867;2.28174;6.60762;3.9565;	81.5676	+
12	75637265	75637270	3.16385;10.4204;20.8216;10.6013;13.404;	58.4112	+
12	75639287	75639289	2.66075;1.74807;	4.40882	+
12	75639451	75639452	0.935316;	0.935316	+
12	75639512	75639522	2.84085;8.48338;17.2478;1.38813;1.6746;12.4984;12.6041;7.46565;5.28348;4.60179;	74.0882	+
12	75639555	75639568	15.8981;38.0162;29.2136;6.80362;8.70197;27.4167;25.4507;29.492;19.2337;20.2887;6.13444;3.60383;	230.254	+
12	76110398	76110435	0.644478;3.90073;7.15186;10.7954;15.4214;5.35346;5.3673;15.5199;16.9453;0.368212;0.50762;3.29334;25.7953;6.28398;5.72334;16.9328;19.3065;38.2728;21.6498;13.5738;1.5511;	234.358	+
12	76110492	76110512	3.8316;15.7555;19.2432;21.4366;15.3938;17.3842;10.0468;3.8221;3.0101;11.7216;8.88758;14.2313;26.7142;14.312;32.1888;16.3478;	234.327	+
12	76110737	76110756	2.80255;2.2707;0.40151;2.32888;5.8145;8.92641;	22.5446	+
12	76387511	76387514	0.953548;16.8274;13.8698;	31.6508	+
12	76387578	76387581	0.0808441;0.646295;0.0823677;	0.809507	+
12	76387612	76387613	2.85843;	2.85843	+
12	76387871	76387893	1.73473;1.34427;0.101797;6.96459;4.19126;	14.3366	+
12	76388278	76388280	6.23404;3.2141;	9.44814	+
12	76388305	76388312	3.59442;1.41699;0.745806;1.63678;1.24589;	8.63988	+
12	76395294	76395302	0.814054;3.99546;6.74439;0.855112;4.51445;7.98816;2.61848;	27.5301	+
12	76560636	76560638	0.56622;0.56632;	1.13254	+
12	76567280	76567281	0.273354;	0.273354	+
12	76920190	76920207	0.408479;5.38545;7.15627;6.57162;0.648558;0.780587;	20.951	+
12	76920411	76920430	0.0624546;3.35855;2.6375;3.18517;14.6734;22.132;	46.0491	+
12	76920522	76920523	2.23563;	2.23563	+
12	76920606	76920608	2.61288;3.2728;	5.88568	+
12	76920693	76920702	9.57314;11.9162;0.00218311;0.998422;0.854419;	23.3444	+
12	76920950	76920979	5.18203;3.13086;1.53823;6.06123;4.10663;3.60521;2.66483;	26.289	+
12	76921090	76921094	1.53942;8.1143;6.25063;3.02906;	18.9334	+
12	77333832	77333834	6.03144;17.6355;	23.6669	+
12	77456156	77456188	1.13518;8.06065;32.1119;12.2754;7.86737;25.8413;23.7514;17.7068;23.2491;2.71943;4.02039;4.10057;0.803189;3.16234;10.16;	176.965	+
12	77820056	77820103	13.7081;8.9743;1.28831;1.31241;14.3817;2.58646;2.36057;1.71221;10.8916;0.342319;8.07749;16.0406;38.9063;23.0793;42.3868;54.3489;41.6403;23.277;16.0478;5.35995;19.6707;24.8514;9.12609;8.98538;7.41439;5.10608;1.18587;9.11849;	412.181	+
12	77820202	77820217	21.3989;6.22301;7.93159;0.858392;14.9972;	51.4091	+
12	77820238	77820240	6.09315;3.88517;	9.97832	+
12	77904437	77904445	1.3437;13.2387;10.435;2.85192;1.04856;0.461877;	29.3798	+
12	77937825	77937826	1.92152;	1.92152	+
12	78230191	78230203	8.65143;1.82975;8.32717;5.42671;7.69138;5.46987;1.80332;	39.1996	+
12	78239320	78239324	5.23654;11.9445;8.7712;1.08629;	27.0385	+
12	78245353	78245355	2.61064;2.6106;	5.22124	+
12	78245546	78245553	1.37272;3.25804;1.27952;	5.91029	+
12	78285581	78285583	0.599593;0.872933;	1.47253	+
12	78298115	78298118	4.31902;4.84914;0.564363;	9.73253	+
12	78350873	78350880	54.3122;1.87059;89.2186;106.862;107.295;44.4857;	404.045	+
12	78350906	78350965	78.7199;104.002;103.136;104.966;124.287;124.538;124.782;125.019;125.25;125.474;105.17;85.534;126.842;127.007;127.165;127.314;127.456;54.7955;109.268;128.457;128.413;128.358;128.293;107.695;	2751.94	+
12	78351010	78351014	93.9812;112.675;112.142;91.0842;	409.883	+
12	78351061	78351062	6.83697;	6.83697	+
12	78351126	78351147	62.0227;77.7017;81.2739;81.2886;81.3044;76.5747;60.8148;41.7376;	562.718	+
12	78359687	78359689	0.560658;0.854958;	1.41562	+
12	78494376	78494392	1.90294;0.191581;0.100958;	2.19548	+
12	78499420	78499421	1.57587;	1.57587	+
12	78499457	78499460	3.66627;11.6056;0.631658;	15.9035	+
12	78500478	78500481	3.49657;7.78689;5.16392;	16.4474	+
12	78560696	78560699	1.27914;1.37346;0.413278;	3.06587	+
12	78574687	78574689	2.32182;2.99259;	5.31441	+
12	78663200	78663232	20.2628;7.35142;21.7069;21.8816;17.2263;41.1829;8.93032;1.67707;2.56787;21.9745;	164.762	+
12	78663254	78663255	0.974652;	0.974652	+
12	78663460	78663508	1.15187;26.846;6.12585;0.625985;10.5452;4.64303;3.93998;15.9065;20.1883;45.0778;9.76057;6.51831;21.842;20.3791;8.01862;18.1112;29.3801;	249.06	+
12	78684162	78684199	24.7868;23.7984;30.5411;81.6259;218.895;215.207;96.4092;205.856;238.835;122.508;17.4691;4.13146;58.5234;12.0212;5.82637;34.3285;67.8751;41.2466;28.5321;24.8583;22.0148;42.8137;30.8308;70.1725;69.5376;21.8185;22.6001;	1833.06	+
12	78684288	78684309	3.61518;4.54221;2.97217;	11.1296	+
12	78684436	78684437	2.55022;	2.55022	+
12	78712477	78712508	18.177;31.8893;60.7482;48.1684;21.6699;10.7721;2.89813;8.66582;11.9462;3.48193;4.42019;2.06021;	224.897	+
12	78712858	78712879	0.565054;0.602031;0.0308148;	1.1979	+
12	78712991	78713022	0.537166;1.87978;7.83502;15.398;15.4822;17.5796;10.0062;5.38675;5.38675;	79.4914	+
12	78713178	78713182	7.09221;10.3512;9.89179;2.96091;	30.2961	+
12	78758086	78758109	22.7723;19.7675;19.7907;14.6895;9.65202;9.88887;14.4592;2.82503;0.182896;	114.028	+
12	78837916	78837930	5.36312;1.62422;0.256752;1.92022;	9.16431	+
12	78837967	78837982	1.94486;4.34097;2.61539;	8.90122	+
12	78838215	78838220	4.80107;23.6905;8.47531;3.77542;5.1936;	45.9359	+
12	78838348	78838354	3.66893;4.20999;1.2014;1.22334;9.89073;16.6321;	36.8265	+
12	78838426	78838430	0.0101098;0.198986;1.60959;1.76756;	3.58625	+
12	78838659	78838677	3.30295;3.24413;1.00222;0.678808;2.97251;0.794036;0.26998;	12.2646	+
12	78838698	78838703	0.836701;1.59694;0.870522;0.602769;1.42766;	5.33459	+
12	78838772	78838773	1.13436;	1.13436	+
12	78838794	78838797	8.12804;16.9804;17.2527;	42.3611	+
12	78838819	78838820	5.55719;	5.55719	+
12	78838893	78838904	10.5436;35.5667;5.84219;2.71288;3.29153;7.53457;17.7791;17.5945;6.54168;2.14711;	109.554	+
12	78838953	78838956	5.48328;6.95984;1.81942;	14.2625	+
12	78839166	78839221	28.9104;15.5972;39.4895;6.9568;4.50157;8.66051;11.8134;28.5556;57.9111;52.8638;4.81636;2.86271;28.4219;41.932;41.9999;29.4991;33.1523;13.4914;31.9412;10.4057;11.4244;2.04318;5.78598;12.051;29.9955;12.4571;2.03009;	569.57	+
12	78839260	78839262	0.519227;0.786561;	1.30579	+
12	78839453	78839454	0.151944;	0.151944	+
12	78839662	78839664	16.6686;10.648;	27.3166	+
12	78839727	78839736	0.718851;4.74748;0.168016;17.5334;18.4048;	41.5725	+
12	78839798	78839814	6.92421;13.8758;21.136;13.9581;9.1022;23.6763;44.0188;33.6725;2.89714;13.6087;3.45609;34.8543;17.8811;9.48999;	248.551	+
12	78839842	78839875	4.33398;1.00757;33.3753;45.96;34.7101;	119.387	+
12	78839927	78839947	13.6568;17.4379;23.9171;3.88527;5.04503;0.449185;2.74221;56.1681;28.3701;1.81686;	153.489	+
12	78840278	78840318	1.79789;1.12233;0.310356;11.6733;27.3424;29.4212;0.54522;0.655374;7.45568;9.39543;5.87756;22.494;5.9677;3.93972;4.9859;9.81146;12.3877;0.257766;15.354;	170.795	+
12	78840477	78840485	4.31056;4.00082;0.430965;5.02461;10.7584;7.60992;9.66152;10.5104;	52.3071	+
12	78885063	78885064	1.78184;	1.78184	+
12	78885919	78885923	0.153477;1.19786;	1.35134	+
12	78886501	78886542	4.22308;4.10769;0.15426;3.63323;10.6841;20.8046;18.5409;6.86257;4.03802;0.829733;9.20259;9.51038;2.04083;2.61765;2.94522;3.01647;1.23942;1.08411;7.79894;	113.334	+
12	78886741	78886763	3.79931;3.64756;3.84992;4.76005;	16.0568	+
12	78887584	78887587	3.02564;5.53286;4.93236;	13.4909	+
12	79135998	79136000	0.615484;0.258784;	0.874268	+
12	79212085	79212126	6.36931;6.36942;10.5812;14.3438;9.71467;13.411;6.67425;4.50418;12.5706;14.1032;14.1032;14.1032;14.1032;14.1032;14.1032;14.1032;1.78791;0.770036;13.5186;13.5185;11.6811;8.71527;4.1711;	237.424	+
12	79222028	79222047	4.20975;3.99221;11.062;5.87681;2.18714;	27.3279	+
12	79222279	79222283	24.3481;1.90518;11.6445;2.67828;	40.5761	+
12	79222315	79222353	13.4922;26.6831;10.5822;4.74891;59.8515;59.3821;19.6887;26.3046;5.60752;5.18971;	231.531	+
12	79222462	79222485	15.5019;22.7155;23.0545;62.9098;13.5824;69.6273;81.6917;3.25985;	292.343	+
12	79222559	79222593	84.9909;200.533;75.0067;62.9716;245.328;304.887;303.836;65.2304;35.1618;38.2442;5.18619;21.6427;63.3546;	1506.37	+
12	79287012	79287020	3.39347;9.54539;4.58672;11.5469;7.6082;5.43661;11.0865;	53.2038	+
12	79437360	79437362	42.8649;18.1073;	60.9722	+
12	79444952	79444957	4.43454;8.33993;10.9612;6.1682;	29.9038	+
12	80497225	80497228	5.64059;7.31286;4.33325;	17.2867	+
12	80497447	80497449	2.47964;1.36428;	3.84392	+
12	80497769	80497773	5.2578;17.8115;6.19506;6.72747;	35.9919	+
12	80497793	80497834	0.528137;2.60524;2.28142;3.34857;8.78701;9.68835;9.11622;13.5608;	49.9158	+
12	80497910	80497912	0.361919;0.698859;	1.06078	+
12	80497944	80497946	2.1142;1.71391;	3.82811	+
12	80601883	80601885	4.08947;5.55646;	9.64593	+
12	80601949	80601952	0.196445;0.72974;0.753272;	1.67946	+
12	80603429	80603431	2.06155;2.55306;	4.61461	+
12	80680041	80680068	2.23837;3.00062;0.396898;2.7639;20.8546;45.9226;32.1173;28.6705;23.27;2.35231;4.10434;	165.691	+
12	80680400	80680402	0.0422801;0.683907;	0.726187	+
12	80680443	80680445	0.98331;0.631314;	1.61462	+
12	80680593	80680595	3.21981;1.8832;	5.10301	+
12	80680829	80680838	10.6168;3.05417;3.10508;3.01579;15.5085;19.613;11.0394;13.3445;0.325104;	79.6223	+
12	80680983	80680995	0.108234;3.06191;7.02292;	10.1931	+
12	80681020	80681027	11.6678;23.1226;7.84269;2.29427;3.84987;15.9288;1.63481;	66.3408	+
12	80681354	80681357	1.3108;9.00648;3.37576;	13.693	+
12	80681412	80681424	1.02265;1.01341;11.664;19.0769;7.61191;	40.3889	+
12	80681715	80681732	3.46193;6.32187;2.68781;7.05586;11.588;6.7997;9.63781;2.121;1.68324;5.36257;22.8302;17.3991;1.01311;0.411358;	98.3735	+
12	80681900	80681901	3.2553;	3.2553	+
12	80681972	80681974	1.07462;1.65039;	2.72501	+
12	80682074	80682075	1.80908;	1.80908	+
12	80722541	80722543	0.322136;0.320256;	0.642393	+
12	80722693	80722701	2.32058;7.78173;29.8347;15.3007;15.1055;7.37473;1.52065;	79.2386	+
12	80723244	80723246	1.82147;1.52815;	3.34962	+
12	80723270	80723271	2.94271;	2.94271	+
12	80723666	80723693	4.26926;7.80983;11.0304;12.4974;2.73051;8.33635;3.44465;3.52053;7.03933;10.7907;7.67506;0.850412;1.82934;	81.8238	+
12	80723715	80723721	2.82652;13.3537;22.6656;24.3195;9.01289;6.01765;	78.1959	+
12	80878248	80878266	23.9999;5.90923;0.676946;4.80406;25.3071;19.4356;19.4438;17.716;12.8837;	130.176	+
12	80878896	80878931	1.66276;16.0228;8.80538;6.16446;4.76847;3.02907;2.69484;1.36723;8.85101;8.10455;10.0277;1.789;7.85966;11.8595;1.82398;	94.8304	+
12	80879171	80879174	2.49363;6.01952;4.54401;	13.0572	+
12	80880226	80880228	0.0127538;0.528019;	0.540772	+
12	80880482	80880484	3.47371;2.77284;	6.24655	+
12	80880504	80880507	1.57201;8.89613;5.70556;	16.1737	+
12	80945540	80945596	1.36057;1.46949;8.42179;41.6459;41.6459;30.1957;14.4194;4.00717;11.8119;39.6964;39.6964;26.454;5.98023;28.334;1.64237;5.70653;37.8854;19.4116;7.80355;1.90571;2.33486;12.3833;30.5067;16.2725;23.82;12.9416;6.54348;5.41349;15.8803;15.8803;12.9244;3.07326;13.0332;15.8387;15.8387;	572.179	+
12	80947999	80948017	4.02832;1.97794;5.07674;17.9285;33.4833;42.8319;20.1667;5.27639;5.18613;11.753;9.37406;0.413159;	157.496	+
12	80948043	80948044	4.62262;	4.62262	+
12	80948819	80948838	0.312617;4.57997;20.7075;10.7849;25.9251;15.7904;56.2427;46.1034;9.2288;4.11306;6.03654;12.7573;14.8326;7.77466;	235.189	+
12	80948955	80948957	3.62245;14.0273;	17.6498	+
12	80948977	80948979	7.93642;16.3387;	24.2751	+
12	80949003	80949010	1.56595;2.3966;6.55705;6.57603;5.0953;0.475532;1.18047;	23.8469	+
12	80950067	80950088	38.0189;48.2625;20.5701;16.8433;40.6022;24.0916;11.3687;7.27024;37.6416;36.5054;40.8582;18.4814;0.475474;	340.989	+
12	80950198	80950199	13.7807;	13.7807	+
12	80950221	80950223	28.6649;30.7126;	59.3775	+
12	80950258	80950260	11.3108;22.4518;	33.7626	+
12	80950282	80950345	44.4795;15.1322;8.55037;2.95963;82.2035;34.2438;53.0657;85.551;73.5198;2.68028;23.6313;	426.017	+
12	80950398	80950433	25.2079;19.326;5.70483;41.8595;65.0713;52.3232;7.67269;15.7771;115.369;82.6971;133.289;193.958;34.5708;123.801;76.2069;15.6109;	1008.45	+
12	80955478	80955493	3.38475;3.38517;3.37767;3.38514;3.38515;3.38515;3.38516;3.38516;3.38516;3.38516;3.38515;3.38516;3.38513;3.37511;1.93671;	49.3109	+
12	81184842	81184844	1.01213;1.17558;	2.18771	+
12	81184930	81184932	0.291186;0.573842;	0.865029	+
12	81184985	81184986	14.1076;	14.1076	+
12	81185045	81185047	0.706027;0.40314;	1.10917	+
12	81185492	81185494	1.71304;2.9032;	4.61624	+
12	81185522	81185523	1.58704;	1.58704	+
12	81198143	81198146	32.8134;32.8134;5.79313;	71.4199	+
12	81664390	81664395	8.11993;1.47858;2.18868;0.141272;	11.9285	+
12	81664707	81664708	0.459363;	0.459363	+
12	81664731	81664750	6.54622;12.3989;6.41124;7.52902;	32.8853	+
12	81664888	81664891	2.27586;3.01515;2.22511;	7.51613	+
12	81666404	81666406	12.913;4.58282;	17.4958	+
12	81666428	81666430	2.84652;3.46113;	6.30765	+
12	81666528	81666548	6.32816;12.4401;0.37876;3.90539;1.07794;	24.1304	+
12	81666703	81666735	3.69878;2.17544;2.35871;7.83785;4.99784;3.38769;12.351;11.6953;11.7572;11.0981;5.461;21.3332;11.5393;8.32955;2.35793;3.6475;	124.026	+
12	81666858	81666861	2.92443;0.962192;0.824639;	4.71126	+
12	81666890	81666898	0.273464;1.60962;6.44198;5.23673;	13.5618	+
12	81666923	81666924	0.308439;	0.308439	+
12	81667121	81667155	5.28267;11.562;2.68673;4.0779;1.00133;3.19121;8.39463;7.38511;	43.5815	+
12	81667175	81667177	9.52297;7.47069;	16.9937	+
12	81817664	81817670	13.882;14.253;15.9527;21.0166;15.9412;22.2676;	103.313	+
12	81865739	81865743	1.11979;5.35986;4.12547;2.97008;	13.5752	+
12	81866931	81866932	0.522582;	0.522582	+
12	81871650	81871652	2.5737;3.19715;	5.77085	+
12	81907599	81907613	2.41433;0.277709;6.5927;0.497416;	9.78216	+
12	81911396	81911397	3.07739;	3.07739	+
12	81957783	81957808	2.49295;29.3488;32.3708;20.7143;28.4853;35.6006;6.59794;2.09757;2.92468;4.82354;2.53457;2.17639;1.86489;1.45963;	173.492	+
12	81972546	81972547	0.0147632;	0.0147632	+
12	81990906	81990908	9.41025;3.4016;	12.8118	+
12	81996475	81996478	1.85005;3.27618;1.27662;	6.40285	+
12	81996612	81996617	5.2081;9.96183;29.0119;6.41305;7.13662;	57.7315	+
12	81996751	81996760	8.6141;12.0733;26.4766;36.4221;6.57238;6.57103;17.1215;2.42073;	116.272	+
12	81997222	81997224	4.34849;6.60007;	10.9486	+
12	81997253	81997268	0.235149;3.97333;10.3045;	14.513	+
12	81997415	81997452	0.615523;1.17318;14.6331;9.18736;8.19118;0.704936;8.04405;0.278893;	42.8282	+
12	81997472	81997475	4.21125;7.18931;2.46166;	13.8622	+
12	81997538	81997578	20.3635;14.2451;0.622408;0.322907;1.94857;4.32352;1.2349;8.56827;11.6049;4.16128;5.25277;4.2381;0.603723;0.115233;4.16044;	81.7656	+
12	81997739	81997760	3.79592;24.0667;25.8316;39.6562;46.5556;41.403;42.916;1.60183;10.7868;5.0549;12.4119;12.4662;1.75293;20.7128;	289.012	+
12	81997938	81997939	0.52668;	0.52668	+
12	81997961	81998008	0.208996;2.27514;2.52875;0.946164;1.29302;16.8374;7.46301;10.3226;1.83902;14.1924;23.7729;12.2561;	93.9355	+
12	81998142	81998157	11.8523;26.2015;30.2025;26.1387;61.5774;44.6097;23.8802;34.5659;28.3726;36.3931;18.0066;26.2628;20.009;9.40592;6.4505;	403.929	+
12	81998454	81998488	16.9835;25.6922;28.9708;32.2752;78.6689;73.3579;13.3953;64.2766;66.4833;28.989;126.524;117.913;30.5975;38.7147;14.4853;2.07314;2.34564;8.54319;6.21173;0.309437;12.8217;	789.632	+
12	81998509	81998511	8.61772;25.3083;	33.926	+
12	81998599	81998604	5.99916;18.8272;4.97673;3.69432;4.38099;	37.8784	+
12	81998656	81998657	3.19319;	3.19319	+
12	81998741	81998742	2.74391;	2.74391	+
12	81998843	81998863	1.0721;14.7268;12.9579;13.6208;11.298;8.52093;	62.1965	+
12	81999301	81999324	11.1299;18.7975;20.7302;10.2637;11.1007;4.70689;0.778185;	77.5071	+
12	81999468	81999490	9.50032;18.936;22.4757;5.36466;2.97833;16.1495;11.7832;2.61618;28.0165;18.5193;24.9249;39.4188;32.9869;22.7485;30.6762;6.69029;	293.785	+
12	81999581	81999611	12.2574;22.7195;32.8661;26.2046;31.3167;16.6567;6.31113;5.32178;7.31084;5.53103;1.81677;	168.313	+
12	81999815	81999874	0.336982;11.6269;7.76209;11.197;2.5019;5.57735;3.27976;2.59863;11.5329;15.2;4.68916;4.03751;3.62368;1.42971;0.103495;17.3139;10.3921;0.842577;7.47847;10.6107;2.57171;	134.707	+
12	82000403	82000407	1.47275;0.0331043;0.0474917;	1.55334	+
12	82000742	82000770	0.938799;10.2644;0.706419;2.11116;13.5612;2.12592;6.29755;6.80239;6.19337;	49.0012	+
12	82175913	82175927	7.24196;11.5759;3.00166;6.56796;4.62704;	33.0145	+
12	82185219	82185221	0.322806;0.0860516;	0.408857	+
12	82185670	82185675	0.129629;5.87212;8.42204;13.5988;3.67348;	31.6961	+
12	82311899	82311916	1.99049;3.88725;13.8569;30.2445;16.2104;14.3111;2.96258;15.1039;17.7139;13.7964;3.91165;3.74303;4.49502;1.89879;1.34843;	145.474	+
12	82340731	82340733	7.5357;9.29163;	16.8273	+
12	82340768	82340769	0.76504;	0.76504	+
12	82384181	82384184	3.84864;3.57976;0.969393;	8.3978	+
12	82424673	82424675	1.92573;0.669604;	2.59534	+
12	82659925	82659926	5.8076;	5.8076	+
12	82684846	82684862	3.81317;3.766;4.87986;12.1955;	24.6545	+
12	82689722	82689729	2.6642;4.41845;0.329035;1.00283;	8.41451	+
12	82695501	82695523	2.46271;2.90139;5.30168;7.83437;6.38488;1.48488;0.0806763;5.23047;6.45391;	38.135	+
12	82696864	82696865	2.37178;	2.37178	+
12	82722925	82722927	2.41717;4.02773;	6.44491	+
12	82723123	82723124	1.12635;	1.12635	+
12	82733436	82733448	0.740336;2.82758;1.64391;5.38906;8.49986;4.41808;3.37159;	26.8904	+
12	82803221	82803232	0.777118;2.24698;6.02728;0.748749;3.7186;4.47723;2.79904;	20.795	+
12	82862590	82862592	8.73091;7.40535;	16.1363	+
12	82864014	82864023	3.77575;4.27675;0.861373;4.24023;	13.1541	+
12	83128542	83128544	30.0739;12.1481;	42.222	+
12	83131022	83131024	5.8895;13.4248;	19.3143	+
12	83150012	83150021	6.86393;10.6811;2.80928;9.07598;2.68062;	32.1109	+
12	83158354	83158356	5.81139;7.51;	13.3214	+
12	83158544	83158546	0.0797348;0.312578;	0.392312	+
12	83158703	83158705	1.41007;1.40029;	2.81036	+
12	83159010	83159012	4.45644;15.381;	19.8374	+
12	83159058	83159063	0.938176;1.51798;	2.45615	+
12	83159160	83159178	2.82099;4.55274;3.71509;	11.0888	+
12	83159208	83159221	4.15039;11.2931;6.24388;2.1936;4.53969;18.7944;23.0869;	70.3019	+
12	83159648	83159649	6.61627;	6.61627	+
12	83159672	83159674	3.45674;7.94793;	11.4047	+
12	83159906	83159908	0.0594317;0.042337;	0.101769	+
12	83159964	83160006	6.03063;24.9418;33.7994;28.8872;1.44287;11.3429;8.68401;6.82444;17.1103;18.084;4.81161;43.2435;63.0446;13.7728;3.6321;9.24478;11.2399;32.0681;10.496;2.80925;20.9459;25.4753;16.092;6.36273;1.72712;	422.113	+
12	83160050	83160052	1.46404;1.47234;	2.93638	+
12	83160972	83160974	0.996486;1.96769;	2.96418	+
12	83161054	83161056	2.75506;2.28275;	5.03781	+
12	83161101	83161102	4.45657;	4.45657	+
12	83161129	83161148	2.95621;20.3328;12.6058;23.0481;10.2941;8.29758;3.4881;3.49355;9.66765;5.25419;4.9908;10.6198;5.05668;	120.105	+
12	83161180	83161204	4.83567;2.91275;5.4693;3.15951;3.1815;6.37331;22.8871;17.1015;40.8917;4.62351;9.90419;15.1695;12.9448;21.0893;6.3601;5.44275;	182.346	+
12	83161675	83161754	0.181365;9.71684;4.136;10.2412;10.3492;2.48901;5.67585;28.3741;18.2826;61.1758;31.5874;12.9212;13.767;16.2928;31.4377;12.8382;26.1991;3.2763;14.6499;22.9525;7.65273;0.0547172;0.452691;1.33444;2.93666;3.78966;2.29982;2.12109;	357.186	+
12	83161934	83161953	3.9733;3.66503;12.9088;10.8116;62.7187;58.5467;17.2551;21.8849;3.15277;4.38107;4.86706;4.31701;9.16182;5.82531;	223.469	+
12	83195779	83195805	8.90057;24.4641;8.80261;1.76731;6.57357;30.5334;10.4186;3.84818;14.5684;28.815;12.9768;4.61172;21.3121;12.2478;1.2146;2.29379;31.8575;8.85515;7.49227;1.75362;1.72455;3.36957;3.44395;	251.845	+
12	83195856	83195863	0.0474387;1.00454;10.6894;14.9075;0.990528;	27.6395	+
12	83196139	83196146	5.09406;24.271;16.8866;10.5886;8.45739;25.0822;15.6953;	106.075	+
12	83196356	83196358	0.752726;0.752726;	1.50545	+
12	83196419	83196422	7.265;16.8095;11.673;	35.7475	+
12	83486945	83486949	0.826971;4.08041;5.95423;4.76346;	15.6251	+
12	83632727	83632729	0.0318814;0.836136;	0.868017	+
12	83649770	83649779	0.231458;2.25993;1.7378;2.37034;3.08004;0.296029;	9.9756	+
12	83649883	83649886	0.207177;2.83888;2.62691;	5.67296	+
12	83651581	83651586	0.580549;14.1399;8.69541;1.63725;0.202847;	25.2559	+
12	83662406	83662422	0.971658;8.49361;12.6393;10.6455;23.0092;12.5422;12.6693;11.8396;5.05773;3.97287;10.8764;18.8642;9.02225;4.23428;8.21122;5.05847;	158.108	+
12	83662612	83662614	8.21306;10.2979;	18.511	+
12	83662668	83662669	2.58781;	2.58781	+
12	83662694	83662696	9.33197;0.161107;	9.49308	+
12	83662755	83662796	2.5576;8.48517;30.7137;35.4329;14.5141;56.9643;90.4768;46.31;23.6714;72.8417;68.7988;17.2391;9.9562;	477.962	+
12	83663045	83663064	0.0157129;3.19979;6.2474;11.4342;15.1668;16.1446;3.10345;	55.3119	+
12	83663154	83663156	0.0630768;0.0611296;	0.124206	+
12	83663716	83663721	0.0103953;0.00893734;7.02149;3.40994;	10.4508	+
12	83666660	83666664	17.401;28.6706;5.61204;2.72195;	54.4056	+
12	83677856	83677873	4.58383;7.40608;10.5056;18.0186;18.0666;9.18863;5.44917;0.446852;	73.6654	+
12	83681726	83681727	0.88894;	0.88894	+
12	83681975	83681984	10.8742;2.35563;3.35922;2.52754;3.14666;	22.2633	+
12	83682038	83682075	5.36886;8.30552;30.1068;15.3217;19.3424;12.7192;2.67645;2.13367;6.84129;6.37616;3.69961;5.9326;11.8572;	130.682	+
12	83682151	83682159	23.2481;46.6916;56.8623;16.1729;0.170906;	143.146	+
12	83682630	83682652	15.6654;27.3807;23.2304;29.2881;10.4052;6.41063;15.5335;5.14169;7.33489;8.97016;4.22622;0.921883;	154.509	+
12	83682816	83682819	0.133027;0.433305;0.181601;	0.747933	+
12	83682931	83682932	5.58411;	5.58411	+
12	83684048	83684051	0.899146;0.955902;1.62617;	3.48122	+
12	83684607	83684621	2.92303;6.70617;1.74085;2.78962;	14.1597	+
12	83688802	83688805	2.73635;8.64041;4.76831;	16.1451	+
12	83702838	83702843	1.36034;6.30429;6.30422;0.443633;0.0326252;	14.4451	+
12	83734484	83734509	1.71816;1.3284;5.3581;1.22848;8.71441;9.34272;0.337231;	28.0275	+
12	83734685	83734686	1.88257;	1.88257	+
12	83734862	83734886	5.43411;21.181;4.35941;23.7722;18.9821;15.9176;5.14615;1.07486;9.53891;5.02112;7.47603;3.10137;	121.005	+
12	83734930	83734932	16.5438;8.32155;	24.8653	+
12	83735781	83735794	4.86161;6.23395;2.86505;2.48189;3.20633;3.98041;0.614643;	24.2439	+
12	83736851	83736860	3.46927;2.22795;2.87168;13.2931;30.3475;24.219;36.7988;30.0902;16.5712;	159.889	+
12	83794757	83794758	3.07873;	3.07873	+
12	83863156	83863176	1.35491;5.37733;1.41814;9.67294;10.752;7.56599;	36.1413	+
12	83988575	83988578	1.25436;17.5152;1.31878;	20.0884	+
12	84110030	84110032	2.22637;0.981526;	3.20789	+
12	84110844	84110858	1.49738;2.1802;11.8152;6.05174;1.73925;0.597503;1.66064;2.30125;0.0598923;	27.903	+
12	84138550	84138553	22.5066;6.40947;2.01312;	30.9292	+
12	84138633	84138730	12.2574;0.0455202;4.89867;12.7526;27.1536;10.259;6.5671;5.39695;39.9618;91.4134;55.764;43.5707;74.8817;80.1974;66.0483;44.6276;9.51621;37.1586;9.01976;11.9383;46.6211;44.2945;10.3622;29.285;29.147;1.54285;13.2838;16.8942;	834.859	+
12	84139108	84139112	0.37422;7.30827;17.7368;6.24223;	31.6615	+
12	84139145	84139160	18.5524;18.0242;10.8532;24.2816;22.0267;51.186;45.0341;57.5921;24.3664;13.7374;10.4863;	296.14	+
12	84139219	84139231	7.13362;16.4894;24.8693;28.7837;37.0613;11.117;5.9116;	131.366	+
12	84139276	84139278	4.32326;4.21794;	8.5412	+
12	84139405	84139437	25.6624;5.05177;8.22994;17.4914;17.5477;12.0277;4.46407;0.329063;0.334547;17.0039;15.355;20.2443;1.0747;11.5454;1.83583;	158.198	+
12	84139558	84139577	9.90522;29.3743;5.6094;1.59186;0.960172;3.95421;20.3164;28.1324;38.3025;25.9361;17.7962;10.2426;2.9297;	195.051	+
12	84139964	84139967	0.206;0.731685;0.743652;	1.68134	+
12	84140101	84140103	4.80937;4.60047;	9.40984	+
12	84140241	84140272	4.31071;9.28576;9.61148;2.22035;6.63476;14.8203;23.2291;2.33947;	72.452	+
12	84140993	84140994	0.436762;	0.436762	+
12	84141244	84141245	10.4529;	10.4529	+
12	84141270	84141280	2.44453;39.9702;43.0331;36.7981;40.9484;61.5496;17.9187;16.0047;16.92;2.12172;	277.709	+
12	84141368	84141388	10.5681;25.4453;5.0696;5.36072;3.93038;13.7694;	64.1435	+
12	84141510	84141554	8.03168;17.6954;34.2815;17.7443;13.3364;13.4651;14.5085;1.84191;12.4553;3.9814;1.97473;2.58578;1.61523;	143.517	+
12	84141672	84141682	0.596854;0.45777;3.1768;5.25336;36.8821;22.1692;2.33263;4.40447;	75.2732	+
12	84141720	84141721	3.75703;	3.75703	+
12	84141747	84141754	4.34959;8.03793;6.77154;5.31929;8.83825;17.9394;24.8561;	76.1122	+
12	84141903	84141951	4.74688;28.6696;47.5168;24.3381;3.69833;14.9672;18.282;3.41039;15.8803;12.3597;20.2706;6.21124;22.617;38.1607;1.9723;5.08959;17.4974;6.19398;10.8416;9.45983;23.3713;25.1307;25.433;21.3273;21.1095;6.92265;37.671;26.4988;4.74609;8.98535;4.83456;16.3263;16.2616;	550.802	+
12	84142596	84142613	6.60232;1.59105;9.11803;7.45984;	24.7712	+
12	84142665	84142666	0.899709;	0.899709	+
12	84142779	84142780	0.0948465;	0.0948465	+
12	84142903	84142914	23.3542;49.6541;1.13616;8.86003;1.87561;	84.8801	+
12	84142937	84142981	5.55136;20.5245;31.5328;21.8832;0.562299;13.7716;6.79536;12.9847;37.4645;1.66507;8.6072;15.0117;	176.354	+
12	84143052	84143053	0.89296;	0.89296	+
12	84143099	84143100	0.826582;	0.826582	+
12	84143131	84143145	2.38963;1.94735;6.30087;37.7307;23.0277;3.90393;0.743303;0.0075253;10.3345;2.39908;	88.7846	+
12	84143375	84143395	6.80316;5.71454;3.80485;7.51462;16.283;10.7239;5.92916;7.98072;	64.754	+
12	84143416	84143419	0.3587;7.55853;12.7599;	20.6771	+
12	84143711	84143712	11.1484;	11.1484	+
12	84314089	84314115	5.8712;14.1766;16.4175;12.9317;3.97271;31.5821;27.0816;8.37564;7.13566;9.89424;7.00101;8.88902;	153.329	+
12	84314135	84314144	1.72485;1.63814;0.396268;0.195065;7.41463;5.9263;3.15117;1.89256;0.539684;	22.8787	+
12	84314407	84314427	0.0805056;0.814415;1.81811;	2.71303	+
12	84314595	84314619	1.73201;4.5082;4.33029;3.71108;0.823464;1.88552;7.31548;30.9852;16.0902;5.08879;17.6216;27.1835;22.9581;1.02032;	145.254	+
12	84314895	84314898	8.69362;9.62029;0.4714;	18.7853	+
12	84315095	84315108	2.70207;2.70207;2.86004;3.04249;3.56094;17.8823;28.4085;13.13;2.71347;	77.0019	+
12	84315412	84315426	8.58665;24.0036;22.3905;12.4345;2.06353;11.9934;8.24995;	89.7222	+
12	84343623	84343628	3.40911;3.2054;2.77415;2.21177;2.57336;	14.1738	+
12	84483380	84483383	0.750193;8.27245;4.62362;	13.6463	+
12	84524932	84524941	1.01766;2.56811;0.779104;0.121034;0.981517;	5.46743	+
12	84529924	84529946	0.323588;0.614253;0.229235;	1.16708	+
12	84530269	84530270	0.0821256;	0.0821256	+
12	84530306	84530307	1.39586;	1.39586	+
12	84530358	84530368	0.752345;0.303448;3.00795;	4.06375	+
12	84530536	84530560	4.73005;5.94041;11.1884;22.7286;9.02591;0.7051;3.8252;12.6676;20.8687;15.569;4.82334;	112.072	+
12	84530720	84530749	4.72094;1.42431;30.0649;35.6599;22.0852;0.334578;	94.2899	+
12	84531400	84531437	1.92379;26.748;34.3024;38.3857;11.3697;10.0729;3.81232;1.05073;0.369503;0.940953;1.62311;11.3424;24.1391;	166.081	+
12	84531506	84531516	0.488434;4.3975;6.0802;10.1756;6.68849;2.57535;0.490366;6.56701;14.4165;6.14201;	58.0214	+
12	84593423	84593424	1.06269;	1.06269	+
12	84593477	84593486	3.38491;3.34166;4.33434;12.5491;7.59983;24.072;15.4875;18.6743;	89.4437	+
12	84593578	84593624	8.66022;26.2834;34.7229;23.1122;7.68191;31.3265;23.1422;7.09864;12.867;12.0101;25.1311;9.87826;18.3143;	240.229	+
12	84593648	84593652	7.01185;37.1593;11.9224;6.72237;	62.8159	+
12	84593699	84593707	5.43924;1.43037;	6.86961	+
12	84593771	84593787	12.452;54.9082;10.3069;1.96553;0.586283;12.7269;38.1705;2.2184;	133.335	+
12	84593813	84593815	1.5142;6.03543;	7.54962	+
12	84593874	84593876	3.32895;17.9692;	21.2981	+
12	84593897	84593898	2.27749;	2.27749	+
12	84593944	84593957	9.58796;5.67051;8.48059;20.2826;	44.0216	+
12	84593984	84593986	4.58824;41.6839;	46.2722	+
12	84594114	84594154	39.1161;5.91771;32.6147;19.8898;37.2183;33.2056;34.5692;16.9907;32.4001;8.23635;18.9607;51.2854;70.5909;179.678;5.99543;22.0017;35.7031;8.16179;22.3871;16.1772;49.4304;78.3628;38.8225;11.6329;25.9822;78.1489;9.73359;	983.213	+
12	84594227	84594237	3.02195;13.5709;63.6076;98.9178;167.044;92.444;32.2967;59.1126;60.8979;87.2903;	678.203	+
12	84594370	84594408	0.535503;19.2376;12.7429;56.7055;69.7676;132.053;86.43;13.7566;50.8424;15.8065;9.61848;3.34752;10.1132;14.4603;8.55053;16.7016;56.1479;78.2045;155.282;171.52;100.304;162.876;107.538;40.9114;32.9714;35.1569;20.7243;23.0252;9.70279;1.26888;	1516.3	+
12	84594746	84594778	5.13302;41.7565;6.8574;53.3623;66.3886;40.8801;102.983;103.008;103.026;103.035;103.037;103.03;47.5555;75.7393;17.303;28.5907;26.402;6.08466;28.323;17.103;1.87676;	1081.47	+
12	84595029	84595030	5.45964;	5.45964	+
12	84595059	84595072	6.01062;16.384;14.8663;2.65114;3.64104;3.19385;	46.7469	+
12	84595207	84595246	2.67154;3.84497;1.15027;0.017147;35.347;72.8095;3.66608;9.88256;14.5948;0.834997;6.3296;8.18601;	159.335	+
12	84595268	84595295	2.08102;1.65088;3.32819;19.0288;27.6896;77.0225;27.5424;17.0732;23.5686;36.1929;27.7435;30.1116;25.8899;10.1875;	329.11	+
12	84630380	84630383	18.4236;17.0634;7.60642;	43.0935	+
12	84652579	84652581	21.8409;11.8096;	33.6505	+
12	84660610	84660613	38.778;17.0557;15.9877;	71.8214	+
12	84774762	84774766	12.1284;27.8227;3.42081;1.44685;	44.8188	+
12	84774829	84774831	2.95793;4.94659;	7.90453	+
12	84774944	84774945	0.517448;	0.517448	+
12	84774968	84774985	4.78111;9.80381;1.60455;	16.1895	+
12	84775007	84775027	3.06797;7.28109;5.0768;3.59432;10.6381;7.31572;1.09681;15.1113;12.8635;12.3124;5.4257;	83.7838	+
12	85021330	85021339	6.98906;16.7168;2.89579;2.94633;	29.548	+
12	85058155	85058159	0.498683;5.42391;0.858364;0.716338;	7.4973	+
12	85058181	85058183	1.16404;1.51612;	2.68016	+
12	85058932	85058955	1.14914;2.37579;3.23873;1.05371;3.27288;	11.0903	+
12	85070196	85070199	3.59172;5.59115;1.49088;	10.6738	+
12	85070220	85070222	0.306442;0.0555701;	0.362012	+
12	85070286	85070300	2.48089;10.0405;11.2593;20.267;18.5826;7.6556;5.97159;13.7182;8.16225;12.3734;10.2698;18.3056;13.3955;5.02664;	157.509	+
12	85072112	85072149	0.159385;0.0869755;0.3637;1.86402;7.56121;1.97554;2.38095;1.42574;5.44891;1.96649;12.7197;28.2184;10.8244;9.123;10.0813;7.2141;4.81361;	106.227	+
12	85072851	85072856	9.85248;8.85142;2.65168;4.72225;	26.0778	+
12	85072974	85072978	1.74525;7.25695;4.21798;0.238034;	13.4582	+
12	85073022	85073027	4.32919;9.31337;5.91611;4.32676;4.77966;	28.6651	+
12	85073489	85073500	3.56801;11.6931;11.6425;6.50443;6.50234;17.4034;6.45156;5.03766;4.02628;	72.8293	+
12	85073852	85073859	4.4973;13.7194;1.19311;	19.4098	+
12	85081329	85081358	1.03323;8.09445;3.66575;12.3655;2.2282;0.379358;	27.7665	+
12	85110945	85110953	1.92404;13.058;26.7054;51.9298;39.0874;6.60708;	139.312	+
12	85127764	85127771	9.47398;11.6951;0.893952;0.90262;	22.9657	+
12	85132914	85132925	19.7097;35.336;23.0593;20.7392;24.6278;6.35512;16.3725;31.0637;35.4051;11.5276;4.98994;	229.186	+
12	85133115	85133142	2.92631;0.411676;1.15874;5.51326;2.98738;2.95366;0.124915;2.07248;	18.1484	+
12	85133341	85133343	1.0354;0.734708;	1.7701	+
12	85133367	85133369	2.90491;3.54574;	6.45065	+
12	85133454	85133532	0.610016;0.641317;0.926154;6.22453;16.0822;22.6191;26.7244;9.08014;1.59606;8.61604;12.066;0.982122;3.83958;2.66558;1.66723;1.64938;2.68537;4.99187;2.59857;4.08051;0.790512;6.1258;16.2337;10.3259;0.870023;0.244853;2.49697;5.36623;	172.8	+
12	85133667	85133685	0.435861;0.987147;6.72869;2.9776;	11.1293	+
12	85133944	85133945	0.0617686;	0.0617686	+
12	85271008	85271012	40.4409;14.693;21.015;15.6035;	91.7525	+
12	85476701	85476733	0.639159;7.39;12.5669;8.58325;12.6275;12.5804;37.351;12.5779;20.554;40.8491;6.13901;0.960891;1.45911;7.85226;5.92533;6.81368;	194.87	+
12	85476754	85476756	8.83678;60.2848;	69.1216	+
12	85476778	85476786	10.296;14.6067;0.406123;12.2148;7.01303;27.9102;15.5994;	88.0463	+
12	85476943	85476994	21.7132;21.765;21.0751;25.8712;15.5636;50.0346;22.5204;31.2209;32.86;14.2038;21.7022;12.1217;0.44173;1.12889;1.11546;5.52654;5.43886;24.1685;12.3952;20.7619;15.3539;1.21751;3.77139;2.19576;	384.167	+
12	85477157	85477160	0.232816;0.323438;1.32935;	1.8856	+
12	85639831	85639832	6.07766;	6.07766	+
12	85839964	85839965	3.80595;	3.80595	+
12	85879905	85879906	1.84518;	1.84518	+
12	85895332	85895334	0.370663;1.259;	1.62966	+
12	85925208	85925209	1.25436;	1.25436	+
12	86013437	86013438	0.331042;	0.331042	+
12	86013763	86013765	0.0827643;0.376808;	0.459572	+
12	86014365	86014375	3.9572;10.6173;6.65863;8.42751;	29.6606	+
12	86014614	86014670	0.651152;36.9111;60.0586;3.74262;26.8193;19.1327;16.7421;51.1105;98.6708;96.7741;67.2882;28.1428;3.26563;18.7253;5.06216;0.765732;5.09511;9.60426;39.0957;13.5881;9.20199;48.9624;40.6195;59.3281;48.8139;50.8569;60.8783;36.2813;19.6156;32.2824;27.0998;16.8014;11.6559;1.01187;5.36711;7.70983;8.37276;6.54456;6.83506;8.66582;6.75496;0.718293;	1115.62	+
12	86015131	86015135	12.5847;21.0557;24.4491;15.6616;	73.7511	+
12	86015166	86015167	5.90833;	5.90833	+
12	86017189	86017190	2.06982;	2.06982	+
12	86053432	86053434	0.265469;0.273676;	0.539145	+
12	86162401	86162404	4.0811;9.89595;2.25129;	16.2283	+
12	86258220	86258222	0.601637;1.4751;	2.07674	+
12	86288985	86288986	4.16457;	4.16457	+
12	86289112	86289115	5.17686;8.77057;1.20343;	15.1509	+
12	86289157	86289159	1.00418;7.1339;	8.13808	+
12	86289233	86289262	1.78109;1.18926;8.25509;3.20115;15.4808;13.2544;6.94673;4.49285;1.93101;	56.5324	+
12	86289605	86289606	1.132;	1.132	+
12	86289700	86289710	0.823794;0.0326616;7.25667;9.17627;	17.2894	+
12	86290583	86290584	3.93201;	3.93201	+
12	86290623	86290624	1.51254;	1.51254	+
12	86290652	86290654	2.42841;4.00089;	6.4293	+
12	86290680	86290682	2.57459;1.73022;	4.30481	+
12	86291480	86291485	2.12715;7.99798;4.46699;1.9681;	16.5602	+
12	86291551	86291553	7.65287;8.10397;	15.7568	+
12	86291615	86291616	0.616588;	0.616588	+
12	86292235	86292238	0.572041;3.14847;2.26471;	5.98522	+
12	86421652	86421660	5.82633;0.0131263;	5.83946	+
12	86421695	86421706	21.6058;21.7828;6.98395;10.9307;	61.3032	+
12	86421750	86421755	12.4849;30.355;7.62136;30.2478;31.1507;	111.86	+
12	86421794	86421796	0.914729;4.91675;	5.83148	+
12	86422544	86422557	4.59528;1.75436;9.31709;5.88726;	21.554	+
12	86422813	86422814	0.270241;	0.270241	+
12	86422873	86422875	6.3282;3.9019;	10.2301	+
12	86423539	86423540	0.840487;	0.840487	+
12	86423564	86423569	1.53677;1.86624;1.22534;	4.62836	+
12	86424313	86424315	1.81923;1.77858;	3.59781	+
12	86424465	86424484	2.63841;0.163978;	2.80239	+
12	86424576	86424595	0.848107;1.1956;	2.04371	+
12	86424716	86424748	4.42358;0.45655;9.25865;9.54083;9.56103;13.9662;63.6154;58.3065;24.5941;29.941;15.1739;47.3585;16.5212;35.1654;20.4333;26.637;9.8661;3.18356;2.22218;	400.225	+
12	86425118	86425130	4.01387;3.4065;1.21007;3.9392;3.88099;	16.4506	+
12	86425188	86425192	11.3805;36.1185;31.3451;34.3835;	113.228	+
12	86425847	86425871	8.29128;3.82868;2.41555;0.210966;5.88023;14.6063;7.15651;3.61844;	46.0079	+
12	86426098	86426100	4.41366;3.51033;	7.92399	+
12	86426270	86426276	0.0553997;8.99153;17.3312;5.47849;15.2073;10.3286;	57.3925	+
12	86426306	86426323	0.143471;5.22233;3.69756;12.0472;	21.1106	+
12	86426376	86426377	6.67549;	6.67549	+
12	86426405	86426406	0.665183;	0.665183	+
12	86427045	86427048	12.0046;6.54714;3.3722;	21.9239	+
12	86428861	86428863	0.347312;1.01982;	1.36713	+
12	86429021	86429024	10.2435;13.8007;13.8007;	37.8449	+
12	86431746	86431748	1.99902;1.62257;	3.6216	+
12	86431859	86431873	1.4048;1.58308;1.285;9.19519;17.2416;38.1443;31.4357;23.5216;33.9296;35.7345;13.0655;10.9597;6.93572;11.6588;	236.095	+
12	86432389	86432395	0.793819;0.760399;	1.55422	+
12	86432509	86432514	2.94044;3.0179;1.82075;1.72466;	9.50375	+
12	86432684	86432686	1.14876;1.14142;	2.29018	+
12	86432787	86432809	4.34465;16.576;11.1903;0.0932272;4.04962;5.91125;8.99473;8.34634;6.1336;9.11295;9.39453;9.46373;14.3967;6.0101;5.82717;	119.845	+
12	86432911	86432922	0.525592;0.228643;6.45861;1.2328;6.25165;4.06363;	18.7609	+
12	86433593	86433605	23.8017;14.9877;2.19941;3.77698;	44.7658	+
12	86435567	86435603	5.96457;16.9889;16.2795;3.02668;2.12909;0.413354;4.4745;7.77207;13.1091;9.07304;16.738;2.71217;9.27199;4.91708;6.45967;4.57998;7.7854;3.42596;	135.121	+
12	86435645	86435648	13.834;15.1714;10.0579;	39.0634	+
12	86436764	86436768	9.13608;3.82766;0.941951;0.793043;	14.6987	+
12	86436811	86436813	2.18566;2.75826;	4.94392	+
12	86439233	86439235	2.51769;1.96585;	4.48354	+
12	86441655	86441679	8.23681;6.53507;6.68381;1.85399;2.96713;2.62844;4.35886;5.43799;9.26639;	47.9685	+
12	86446137	86446146	4.06203;2.45989;1.10223;	7.62415	+
12	86446174	86446176	3.68088;2.3128;	5.99368	+
12	86446268	86446281	1.30809;0.401242;4.53743;	6.24676	+
12	86465491	86465525	7.99345;20.5038;0.284321;3.41104;15.0736;37.9022;9.43738;	94.6059	+
12	86465548	86465556	0.0313024;1.54707;1.46052;	3.03889	+
12	86465680	86465682	6.64132;5.13851;	11.7798	+
12	86470864	86470868	4.40523;20.625;3.09631;0.143455;	28.27	+
12	86473118	86473120	2.17513;1.7317;	3.90682	+
12	86476337	86476342	0.104572;4.10613;5.04979;4.44826;4.61788;	18.3266	+
12	86481231	86481237	2.31644;1.45785;1.55561;8.65727;3.63329;2.9997;	20.6202	+
12	86486851	86486854	0.969997;9.51437;5.11352;	15.5979	+
12	86488308	86488310	0.377268;2.83029;	3.20756	+
12	86489326	86489329	0.399332;15.428;0.349087;	16.1764	+
12	86491296	86491297	2.33089;	2.33089	+
12	86493558	86493595	0.261387;9.81915;10.8726;6.74729;7.59693;7.72127;8.85213;12.9719;9.00809;20.1789;4.66534;0.729947;0.841083;	100.266	+
12	86493788	86493795	6.39567;6.163;3.17181;4.67874;5.66271;1.4687;	27.5406	+
12	86494046	86494062	10.824;4.04307;13.4732;13.4732;2.58886;0.752694;	45.1551	+
12	86494337	86494340	17.6689;17.2278;2.92035;	37.817	+
12	86494869	86494880	0.84143;2.40912;1.94828;3.20183;1.89678;	10.2974	+
12	86495231	86495234	6.9152;7.00324;1.72097;	15.6394	+
12	86495395	86495401	2.94113;15.9558;26.861;18.4438;21.7023;1.77257;	87.6766	+
12	86495431	86495437	8.11611;20.1802;18.5912;13.2126;0.049607;	60.1497	+
12	86496130	86496132	5.43323;5.15037;	10.5836	+
12	86496155	86496157	5.35824;5.4075;	10.7657	+
12	86496201	86496203	7.46152;7.57103;	15.0325	+
12	86497231	86497234	7.63909;14.6054;9.30716;	31.5517	+
12	86497388	86497390	0.557944;1.29147;	1.84941	+
12	86499229	86499245	0.222783;0.393438;0.411277;0.912563;10.2364;12.7008;9.08988;	33.9671	+
12	86506395	86506402	0.494414;9.95089;14.2102;8.75954;4.67333;11.9491;	50.0374	+
12	86506466	86506467	0.262004;	0.262004	+
12	86509384	86509386	3.81078;3.75066;	7.56145	+
12	86511464	86511480	0.127748;3.92667;3.5359;10.3051;10.2935;3.53589;	31.7248	+
12	86518834	86518835	0.106687;	0.106687	+
12	86518898	86518903	7.99981;11.1448;9.04288;10.8376;7.88209;	46.9072	+
12	86519130	86519135	19.3986;83.9894;114.673;163.219;10.3244;	391.605	+
12	86519199	86519222	20.415;1.91947;82.3989;155.897;82.8146;35.1997;	378.644	+
12	86519289	86519298	14.9531;336.283;464.183;405.318;204.834;323.187;156.62;116.991;233.316;	2255.68	+
12	86519443	86519444	66.3018;	66.3018	+
12	86519468	86519470	3.6652;5.60373;	9.26893	+
12	86519528	86519536	59.5377;127.915;	187.452	+
12	86519591	86519632	81.2863;292.981;322.282;112.907;33.2323;115.113;86.4504;24.8051;43.5276;34.6773;67.877;66.59;50.7287;54.9822;2.38397;69.2951;23.5098;27.322;	1509.95	+
12	86519831	86519891	313.895;678.318;679.041;426.355;96.7282;44.4384;215.245;339.053;29.2096;61.0045;103.143;23.8501;304.624;681.242;397.752;199.266;207.22;286.959;340.38;184.716;134.982;207.697;222.994;196.809;4.45266;5.39074;15.3524;49.1508;54.8185;78.4692;14.7157;	6597.27	+
12	86520053	86520085	5.01127;86.9354;20.4344;15.4232;100.385;18.8076;1.31389;12.1999;28.7307;35.8466;0.798831;1.53159;0.0308981;	327.45	+
12	86520270	86520289	25.3733;56.8243;13.5494;6.63286;3.34417;50.6433;	156.367	+
12	86520342	86520356	32.461;60.4797;7.74051;16.7957;21.8609;36.3081;7.93641;	183.582	+
12	86520415	86520419	33.4056;19.1544;3.26312;	55.8231	+
12	86520462	86520463	4.91018;	4.91018	+
12	86520517	86520536	6.02126;8.72592;41.8333;41.1863;67.9515;78.735;81.0493;74.523;24.3771;	424.403	+
12	86520568	86520570	15.8587;40.8367;	56.6955	+
12	86520612	86520613	16.1847;	16.1847	+
12	86520725	86520759	18.2545;23.723;44.5145;119.173;71.3523;3.45765;2.3946;51.8832;5.61079;9.38136;4.17356;8.67863;56.1109;	418.708	+
12	86520800	86520820	5.42306;23.2259;22.1266;26.6677;78.4103;92.3355;77.9646;20.9396;5.43442;1.5407;	354.068	+
12	86521013	86521023	64.9132;59.5091;27.8748;167.374;84.2461;162.699;4.93975;	571.555	+
12	86521082	86521111	23.2652;215.237;225.634;86.3624;196.003;228.295;148.246;203.764;155.355;297.323;282.696;245.403;24.9679;17.6122;187.535;295.575;100.834;32.6929;50.5529;15.6651;52.5033;71.3898;162.278;229.723;112.994;	3661.91	+
12	86521482	86521531	7.87166;55.2365;85.4577;124.172;110.911;52.52;17.8399;22.8137;5.67301;0.694941;5.20922;32.913;0.136008;27.0936;12.7362;	561.278	+
12	86521558	86521576	0.486564;23.1647;18.3106;27.8681;6.68761;2.33069;	78.8483	+
12	86679573	86679577	1.96383;7.7613;3.42339;1.46254;	14.6111	+
12	86679630	86679638	1.96331;4.2316;11.1759;21.1644;28.0145;19.7759;44.2115;18.0483;	148.585	+
12	86692268	86692275	6.92292;14.244;24.7675;14.4715;20.729;17.5741;4.81001;	103.519	+
12	86692439	86692451	1.59334;13.1999;37.0205;5.5761;4.96184;16.4187;	78.7704	+
12	86692503	86692524	0.284397;28.0646;51.1529;14.0084;10.4638;0.96384;20.6031;33.1907;4.38843;2.99715;3.01156;3.01607;	172.145	+
12	86692823	86692824	3.10403;	3.10403	+
12	86692855	86692884	4.05226;37.0725;32.1072;17.7422;15.3433;6.25229;10.9891;3.18175;2.0972;	128.838	+
12	86692920	86692923	0.396384;14.6941;4.64272;	19.7332	+
12	86693638	86693641	0.61218;16.1848;9.19005;	25.987	+
12	86693662	86693680	1.35974;1.44135;2.73019;5.607;13.7936;28.9674;33.137;27.0726;36.8934;2.99107;9.35125;15.3356;4.32869;11.0238;7.32592;	201.359	+
12	86693933	86693936	0.278884;4.58311;0.0831744;	4.94516	+
12	86693964	86693965	1.0197;	1.0197	+
12	86694465	86694484	1.36106;8.64796;14.0214;16.226;10.6266;2.39818;2.12828;0.123788;	55.5333	+
12	86694882	86694912	2.09288;1.41377;5.13889;13.9575;16.6101;8.45436;0.900766;14.2629;1.04245;6.52029;9.4277;5.12037;	84.942	+
12	86695503	86695528	0.526024;3.47458;0.570973;16.3097;2.5755;0.0521632;	23.5089	+
12	86695561	86695582	14.7626;14.2532;10.9059;0.558154;7.88452;20.3212;9.55484;2.70101;	80.9414	+
12	86695603	86695605	0.29595;0.929556;	1.22551	+
12	86715015	86715017	9.46662;7.66998;	17.1366	+
12	86715306	86715309	2.81486;7.22517;2.91508;	12.9551	+
12	86715468	86715489	56.7853;35.4169;35.1081;22.8622;18.49;41.3203;19.1922;8.669;38.4008;15.4862;32.1472;44.2472;81.7838;11.1638;0.854554;33.7942;17.1226;22.0482;	534.893	+
12	86715529	86715545	0.742862;47.5011;224.558;271.671;242.521;60.2759;16.9699;66.8203;118.478;60.2919;72.6431;0.298705;6.22283;14.7273;20.2866;	1224.01	+
12	86715820	86715821	8.03358;	8.03358	+
12	86715841	86715843	20.4462;32.5884;	53.0346	+
12	86715893	86715910	16.9891;87.1392;77.9699;19.5197;17.2745;26.2417;20.0277;	265.162	+
12	86715940	86715942	21.4203;23.1929;	44.6133	+
12	86715971	86716003	65.0422;98.704;61.9141;97.2071;96.9969;72.0353;2.43077;18.997;46.2711;183.133;188.777;257.641;211.76;160.16;169.223;30.2979;158.753;295.66;12.2843;10.9979;5.49842;24.6666;73.1734;101.834;95.613;77.4148;30.2933;44.4867;0.163055;12.0752;	2703.5	+
12	86730913	86730927	35.7817;31.6548;21.2462;12.8817;40.0193;50.4922;35.6762;17.6884;17.69;15.9589;26.3805;12.0345;15.372;11.6671;	344.544	+
12	86810126	86810141	6.56511;17.8335;36.8784;14.1485;30.7341;19.1381;4.57104;2.46367;15.1987;7.62899;6.59733;	161.757	+
12	86947368	86947378	10.9887;28.9525;7.95744;14.0753;12.9947;4.52435;2.48101;10.0245;4.63363;	96.632	+
12	86962277	86962289	6.34209;3.15076;8.14029;7.10809;3.32943;0.848531;	28.9192	+
12	86962336	86962337	0.150838;	0.150838	+
12	86962619	86962621	2.77027;6.1361;	8.90638	+
12	86962755	86962756	2.92338;	2.92338	+
12	86962795	86962797	3.75228;5.01926;	8.77154	+
12	86963058	86963062	4.26076;0.97285;3.42095;	8.65456	+
12	86963218	86963278	0.171522;13.9573;27.5297;6.88933;8.74405;6.82396;3.29206;3.02217;3.30391;8.94931;16.165;5.67557;17.6735;2.07146;2.59626;2.37893;5.71267;12.789;8.58431;5.77146;3.2412;6.69441;	172.037	+
12	86963701	86963702	0.477524;	0.477524	+
12	86964130	86964136	7.89278;2.74293;3.31102;5.31869;6.53843;6.07729;	31.8811	+
12	86964610	86964620	30.1843;0.367155;1.15049;	31.702	+
12	86964759	86964796	5.31859;30.5303;33.4558;31.0666;56.4614;15.784;5.22465;2.10111;7.09344;0.99253;5.08104;0.992943;13.013;43.3039;22.6173;20.6388;91.2585;60.3326;89.3444;55.8842;99.4947;47.7123;14.51;16.4884;20.8142;36.6767;6.0626;16.1006;47.4834;45.3357;24.7936;10.4807;12.7113;15.6524;	1004.81	+
12	86964833	86964835	5.12289;6.67178;	11.7947	+
12	86964989	86964990	5.2051;	5.2051	+
12	86965155	86965195	1.23094;3.04451;6.02125;0.338042;8.81618;8.36133;5.02921;	32.8415	+
12	86965238	86965242	4.03218;76.2897;91.4563;14.2323;	186.01	+
12	86965285	86965290	1.57325;6.21303;3.22407;3.96909;	14.9794	+
12	87059438	87059454	5.08901;4.07177;1.17418;4.27;8.19427;7.51264;7.53305;7.60315;8.4294;	53.8775	+
12	87164282	87164283	1.69117;	1.69117	+
12	87164336	87164360	2.05742;20.401;19.3438;15.1287;13.0824;10.9847;6.65246;0.485358;0.512261;0.701747;0.00393768;1.10472;2.09092;4.6066;	97.1561	+
12	87164395	87164397	1.94865;3.24944;	5.19808	+
12	87209227	87209245	0.00327991;1.61738;0.318054;1.46072;1.70371;0.591812;	5.69496	+
12	87538359	87538375	11.9471;17.998;15.5604;32.0971;36.0542;40.3334;46.4622;40.2045;21.7486;3.69778;0.410103;	266.513	+
12	87630470	87630482	0.392182;19.9228;20.272;9.92742;9.82403;8.58704;5.38248;	74.308	+
12	87630565	87630571	3.32992;10.0489;17.3911;18.627;5.82083;4.35782;	59.5755	+
12	87791910	87791913	0.737706;0.737685;0.736634;	2.21202	+
12	87828189	87828197	23.5382;26.5591;8.66966;6.12316;5.60269;8.2714;4.55215;	83.3164	+
12	87828283	87828288	2.69369;11.4535;15.9053;5.80452;0.528262;	36.3853	+
12	87912513	87912522	4.8996;7.59149;1.33611;1.7283;	15.5555	+
12	87912550	87912554	7.12706;7.26132;12.4959;9.00612;	35.8904	+
12	87988672	87988684	28.3785;25.1444;13.4516;1.56949;3.79661;2.19256;	74.5332	+
12	87988730	87988770	46.3895;99.5619;91.3257;59.9729;76.7029;43.2005;26.7281;39.2435;64.1031;16.4938;20.9884;43.6541;41.5689;93.2671;55.7855;16.6696;27.1395;7.54014;14.0331;9.90029;16.1496;16.3135;8.1062;6.23554;	941.073	+
12	88028237	88028242	11.1388;20.6975;22.7436;39.4066;11.332;	105.319	+
12	88067462	88067500	31.4203;59.2491;80.3393;55.7552;80.5108;69.5051;9.40788;10.1565;20.7026;24.9904;35.9022;17.1331;8.96082;11.1278;56.0607;36.0116;1.96802;4.96306;0.79917;4.60418;12.4054;10.0693;29.4103;	671.453	+
12	88085958	88085964	13.5246;37.5156;18.9362;16.8932;22.8297;7.39572;	117.095	+
12	88269570	88269609	6.53264;12.9192;3.66581;8.12505;20.116;25.5276;23.678;29.8858;3.64363;3.46587;4.5865;0.471825;	142.618	+
12	88319077	88319080	6.30015;6.37305;	12.6732	+
12	88330441	88330469	2.34995;5.23247;14.8938;19.1418;22.5922;18.9714;25.9635;27.7528;23.7196;19.9462;16.1077;13.9939;18.8423;20.8855;37.5342;9.47386;	297.401	+
12	88417708	88417725	0.300953;6.21746;1.15165;3.50923;2.10543;1.6577;2.5074;15.2306;9.75748;14.5721;4.41041;	61.4204	+
12	88417791	88417792	3.20593;	3.20593	+
12	88418129	88418162	8.59655;19.0665;6.21082;3.87786;0.859908;10.362;14.5653;20.7908;0.795587;0.750162;	85.8754	+
12	88809170	88809176	1.45134;6.35073;6.6096;11.7597;9.27084;0.400713;	35.8429	+
12	88809530	88809531	0.0110659;	0.0110659	+
12	88842423	88842428	2.74661;3.81432;2.74167;2.85342;0.833821;	12.9898	+
12	88855508	88855567	1.76443;16.0996;24.6906;2.10865;9.21448;3.63735;13.9904;5.57282;18.8673;46.552;17.6555;3.65873;9.8495;16.8119;2.76701;12.585;29.8592;16.6318;4.97577;10.0947;15.3948;9.12699;23.6614;15.2175;7.90611;4.67561;	343.369	+
12	88859479	88859504	1.20382;1.5531;2.60493;2.39237;2.17704;4.08035;4.38962;5.49404;0.252844;3.181;12.4658;	39.795	+
12	88859578	88859579	1.9573;	1.9573	+
12	88859806	88859821	6.36644;0.337949;0.120876;12.5043;25.5092;45.91;35.899;22.4157;30.8066;7.70638;2.11105;	189.687	+
12	88864057	88864059	0.699129;0.132811;	0.83194	+
12	88866516	88866519	0.362128;7.91637;14.8045;	23.083	+
12	88916496	88916511	2.53813;14.8718;17.3816;4.764;7.0556;7.96249;10.2329;14.5332;0.971837;	80.3116	+
12	88916599	88916600	0.212331;	0.212331	+
12	88931484	88931488	0.343062;9.545;14.2346;2.02793;	26.1505	+
12	88939090	88939092	0.721538;5.07245;	5.79399	+
12	88945346	88945347	1.11249;	1.11249	+
12	88946271	88946281	2.79463;2.67804;1.21523;1.24724;3.77653;5.92519;7.28893;3.53931;11.9176;14.8131;	55.1958	+
12	88946317	88946318	0.749216;	0.749216	+
12	88947219	88947222	3.17892;7.01142;4.78969;	14.98	+
12	88948241	88948243	0.442763;0.70928;	1.15204	+
12	88958108	88958136	1.74569;1.96713;0.546471;8.30381;4.43856;1.19663;7.36794;13.1349;4.31197;11.3047;14.142;3.02654;	71.4863	+
12	88965131	88965133	2.01693;0.147936;	2.16487	+
12	88965160	88965162	5.87311;2.44079;	8.3139	+
12	88968365	88968408	4.26385;7.19955;2.16233;8.06233;5.5474;23.7155;13.8665;15.287;5.5881;9.95568;4.32988;0.062129;17.3183;19.8777;3.36634;13.4125;6.31957;0.362095;8.99652;11.6389;12.3352;	193.667	+
12	88996174	88996179	0.438274;3.57826;8.03243;8.87455;4.64942;	25.5729	+
12	89030910	89030912	1.39147;1.29668;	2.68814	+
12	89187860	89187861	1.95994;	1.95994	+
12	89192403	89192412	3.42661;4.17034;7.3667;6.37442;5.54785;0.618438;0.911284;	28.4156	+
12	89348794	89348798	4.02012;4.54122;3.175;4.43952;	16.1759	+
12	89349596	89349598	4.6459;9.82303;	14.4689	+
12	89349804	89349806	10.9692;10.9832;	21.9524	+
12	89353644	89353646	0.819188;5.03471;	5.8539	+
12	89441723	89441726	6.82439;5.99738;6.82149;	19.6433	+
12	89448905	89448906	2.02931;	2.02931	+
12	89513854	89513867	10.8723;10.8082;1.45228;0.885158;0.00990569;15.0271;23.2485;	62.3035	+
12	89514110	89514111	2.01047;	2.01047	+
12	89532780	89532784	5.1462;14.1914;3.9907;0.698768;	24.027	+
12	89533313	89533317	10.9933;6.44859;3.45589;3.7639;	24.6616	+
12	89535312	89535314	0.118103;0.154233;	0.272336	+
12	89535566	89535578	4.93215;1.61847;0.849048;14.0325;0.245348;2.23274;	23.9103	+
12	89536864	89536867	3.42253;10.9498;9.59486;	23.9672	+
12	89538682	89538684	0.329807;0.046714;	0.376521	+
12	89542698	89542699	0.049793;	0.049793	+
12	89542735	89542738	3.79972;14.1035;8.8451;	26.7483	+
12	89544377	89544402	5.17947;1.66866;1.32769;15.3565;8.82432;9.16397;1.3272;6.67585;4.27509;5.3098;6.11296;11.4803;4.64883;11.5575;6.62529;11.4468;3.28337;6.09536;5.56807;	125.927	+
12	89568785	89568812	1.14212;3.92742;4.18669;3.05894;6.07781;14.2801;16.7143;1.00577;4.96959;21.9656;37.4889;9.87578;2.90671;	127.6	+
12	89568835	89568845	2.71626;3.74513;0.75196;4.6646;2.76553;	14.6435	+
12	89576922	89576962	2.4164;4.87186;0.0697016;8.62643;8.62643;3.39233;3.38988;	31.393	+
12	89607774	89607803	0.548095;32.1595;18.885;4.80339;2.3699;16.7306;10.582;23.7629;0.921361;5.47386;36.7739;7.78176;15.9652;14.3683;41.8416;12.6612;14.1373;6.13983;24.6225;10.5086;8.2287;10.3337;21.4445;20.3132;	361.357	+
12	89607827	89607855	3.72525;4.57809;1.8037;6.45103;1.15421;33.8859;37.9133;8.51108;13.7657;20.8372;42.9498;12.6831;0.62483;3.84575;6.50893;17.3728;	216.611	+
12	89631478	89631498	2.69971;13.6589;11.4068;14.502;5.01672;7.59517;13.4753;8.20029;1.53606;5.35635;12.4043;11.0992;9.03724;8.51248;2.98358;10.5187;9.60931;11.2632;16.2695;15.9945;	191.139	+
12	89631800	89631819	1.93496;2.53732;0.475759;2.33041;	7.27845	+
12	89632667	89632669	2.05789;2.48447;	4.54236	+
12	89647742	89647753	2.03641;2.92213;4.94761;5.14753;17.5017;26.5649;30.6494;12.0066;16.2607;9.13708;2.4434;	129.618	+
12	89648154	89648168	0.491954;0.377042;0.487798;3.21985;2.57083;3.23177;12.6484;10.7981;21.1581;3.34428;	58.3281	+
12	89648227	89648233	1.68499;2.63887;3.51524;11.5285;1.50557;	20.8732	+
12	89649543	89649559	2.67147;0.162196;9.33921;4.63403;9.14258;18.6465;8.155;12.163;8.16734;3.3518;	76.4331	+
12	89649582	89649601	15.0764;12.8871;0.274521;5.14953;12.9001;9.52739;6.61803;	62.4331	+
12	89649702	89649709	11.5057;5.80607;6.75197;16.0118;	40.0755	+
12	89651061	89651065	3.45604;11.8494;8.84205;1.89135;	26.0389	+
12	89651447	89651450	4.80295;5.8882;1.57739;	12.2685	+
12	89662653	89662668	4.26856;3.41438;2.75448;4.59499;1.81922;	16.8516	+
12	89681244	89681267	5.07457;6.31384;25.7392;19.8647;9.3272;15.5653;17.3882;9.02489;7.1773;15.2792;23.6724;34.1448;34.0601;40.3178;36.2121;34.0403;44.4483;56.8989;13.4796;11.4582;13.3649;8.02547;	480.877	+
12	89683950	89683951	1.47854;	1.47854	+
12	89684483	89684496	1.56324;2.51284;2.85104;15.5983;8.64179;7.5513;4.75835;22.5297;9.05684;10.9521;6.96502;7.34822;1.67718;	102.006	+
12	89697337	89697340	4.26182;5.60942;2.38553;	12.2568	+
12	89697421	89697424	2.59919;3.62396;2.62817;	8.85131	+
12	89714749	89714767	5.09148;8.4279;1.0155;	14.5349	+
12	89725485	89725497	1.58717;5.13567;11.3925;22.6138;16.2537;4.59489;2.33654;3.9907;4.27568;0.605007;	72.7857	+
12	89806005	89806008	7.846;12.4861;5.83909;	26.1712	+
12	89922365	89922392	5.08168;24.7702;8.67114;1.5813;3.10488;3.58644;1.09393;1.84519;	49.7347	+
12	90028607	90028608	4.17442;	4.17442	+
12	90110976	90111010	32.9669;343.736;345.104;346.427;347.701;348.928;28.9024;37.6354;10.7482;124.473;202.327;145.189;110.161;60.7915;17.7193;69.2913;362.169;362.386;329.236;282.406;362.7;362.692;120.058;163.572;150.753;135.225;25.9699;	5229.27	+
12	90283755	90283758	3.90077;5.87333;15.9369;	25.711	+
12	90284126	90284127	0.670657;	0.670657	+
12	90284215	90284245	0.902185;20.2461;6.31369;14.0861;7.0615;6.07687;4.78358;1.25767;1.44833;3.70598;3.81388;	69.696	+
12	90284355	90284367	0.3295;1.22025;1.38245;7.73501;	10.6672	+
12	90284419	90284431	0.0115174;0.449933;1.49874;1.4093;3.65988;1.42421;	8.45358	+
12	90289451	90289452	1.86172;	1.86172	+
12	90290433	90290434	1.63985;	1.63985	+
12	90322002	90322043	1.52198;1.54776;1.11632;6.79563;1.13922;14.9084;22.9169;21.2606;21.1122;25.001;8.44639;33.0139;5.99536;0.144456;4.70554;12.426;21.4531;32.8557;9.74096;11.9547;0.645644;3.21671;1.51098;5.34049;	268.77	+
12	90322093	90322094	0.731892;	0.731892	+
12	90322373	90322409	4.32274;1.96877;5.47506;6.65708;20.6685;17.2657;19.3721;4.18892;0.24996;8.19564;7.14603;4.23897;7.67216;	107.422	+
12	90322633	90322640	0.296035;6.48394;3.9259;10.37;2.83363;3.60897;	27.5185	+
12	90331494	90331541	13.135;18.6106;16.5037;33.3416;16.5289;14.4184;11.1173;19.3845;19.7984;5.9531;30.443;26.7481;20.7481;22.4689;26.75;8.1475;11.2736;2.50786;15.0992;12.9489;6.95481;10.9163;	363.798	+
12	90332962	90332963	1.86144;	1.86144	+
12	90333112	90333185	15.7487;15.5084;1.7578;1.44799;1.59031;3.00407;28.9239;76.9349;15.442;2.96457;24.6052;46.0765;3.6071;5.32384;6.18571;1.94768;28.5782;4.8731;1.90547;15.2298;11.4651;5.61205;1.66163;2.98974;30.8793;16.5545;10.1764;18.2315;6.21941;28.6917;22.11;1.12832;6.44951;13.4167;2.0849;0.510881;	479.837	+
12	90333626	90333672	8.85506;16.1873;11.0617;15.5786;31.1326;29.0159;6.07684;4.74327;0.474806;5.48397;11.5241;39.5275;4.05372;3.27173;15.1325;4.7603;2.57905;2.28058;0.54523;2.80547;	215.09	+
12	90334017	90334052	5.61496;5.86145;14.2182;19.7282;18.0545;28.601;14.3601;14.4253;27.1436;3.87418;0.674898;19.3587;35.0941;24.7549;8.18558;10.3765;3.48055;2.36033;8.30301;2.63756;15.1161;6.98096;0.0621136;3.03422;7.57701;0.672847;	300.551	+
12	90334089	90334091	0.777061;1.72986;	2.50693	+
12	90334324	90334325	1.36788;	1.36788	+
12	90334859	90334898	1.65648;0.75637;8.61364;7.73203;7.52894;4.79813;10.9216;15.2733;3.52772;4.32605;4.40844;1.65533;	71.198	+
12	90722497	90722509	7.68238;13.5166;7.4209;15.9226;2.21839;2.36618;2.06216;	51.1892	+
12	90801652	90801680	0.0348643;1.18909;9.84146;48.7893;51.304;48.0644;51.5815;51.5753;51.3089;48.8009;	362.49	+
12	90981406	90981439	74.5154;26.1415;28.0991;22.1411;29.0972;4.08647;11.8879;16.4117;18.3135;101.957;103.095;102.868;22.6861;6.39245;11.748;	579.44	+
12	91010564	91010574	5.29684;16.984;19.2019;20.9259;17.4811;29.559;15.5856;7.12381;14.7533;2.57019;	149.482	+
12	91125291	91125295	7.28288;8.49997;9.92394;5.33783;	31.0446	+
12	91593514	91593516	1.46545;4.88151;	6.34696	+
12	91593584	91593586	3.43978;8.50582;	11.9456	+
12	92046951	92046956	2.62573;24.6833;9.33899;5.89205;1.27259;	43.8126	+
12	92902223	92902225	1.34849;1.33887;	2.68736	+
12	93207060	93207066	0.612223;0.778165;30.4442;30.6885;80.2579;35.7493;	178.53	+
12	93716710	93716715	15.3118;29.2173;31.2603;20.66;0.946793;	97.3962	+
12	94200888	94200895	11.2709;7.06978;0.943326;12.401;7.87265;0.0950252;	39.6527	+
12	94314508	94314518	9.05324;12.3971;20.7842;11.2904;7.82062;	61.3455	+
12	94449452	94449472	2.10898;14.7687;17.8641;34.7213;11.7353;19.7012;2.86205;8.28834;15.8166;12.5031;2.00306;5.28674;2.12719;	149.787	+
12	94526475	94526479	18.9919;68.8029;65.2624;53.6575;	206.715	+
12	95432798	95432805	25.6993;22.9391;37.1109;26.8953;12.4667;16.4873;25.5704;	167.169	+
12	95679522	95679525	2.90707;41.1627;13.3151;	57.3849	+
12	95712452	95712506	4.97996;7.70015;20.9506;59.9457;93.3602;55.7902;30.9071;39.0332;26.5583;18.4697;22.6602;13.8376;19.8323;43.7881;18.4996;20.6888;12.0495;8.214;28.6692;25.711;15.601;14.2503;18.2071;14.033;15.2011;17.3693;10.987;0.156655;8.74875;10.7378;7.89762;4.85403;11.9047;2.47965;2.12692;8.35904;4.11588;	738.675	+
12	95712783	95712785	8.35893;11.8402;	20.1992	+
12	95756889	95756890	3.6811;	3.6811	+
12	95780835	95780837	6.68622;6.72702;	13.4132	+
12	95780871	95780873	0.115517;0.115517;	0.231034	+
12	95781233	95781235	4.96858;10.3002;	15.2688	+
12	95781620	95781632	11.5198;4.06848;1.81936;5.25197;4.62647;0.570236;3.9476;8.76156;	40.5655	+
12	95782412	95782413	2.75033;	2.75033	+
12	95782516	95782538	14.7248;11.295;8.46659;2.5136;15.147;9.28134;43.6163;70.7749;32.2314;1.89506;3.12524;9.64394;4.83441;8.52556;24.9884;13.6485;	274.712	+
12	95782780	95782782	7.83294;12.9739;	20.8068	+
12	95782811	95782836	1.76477;13.5311;0.665801;0.102862;11.7209;19.1861;35.4877;11.95;2.17301;	96.5823	+
12	95782962	95782989	4.84292;0.907669;4.05286;0.186558;0.693326;2.34949;12.3032;2.51788;	27.8539	+
12	95783931	95783933	3.29887;3.94467;	7.24354	+
12	95784455	95784463	1.54567;4.7469;0.674152;	6.96672	+
12	95784776	95784778	0.959584;0.875224;	1.83481	+
12	95785041	95785043	0.722248;0.0710622;	0.79331	+
12	96095211	96095216	1.31086;3.44376;3.04751;3.31207;2.81149;	13.9257	+
12	96534055	96534073	1.21701;12.9862;8.73528;13.6973;15.0617;5.23845;	56.9359	+
12	98295757	98295773	33.6154;82.2933;27.6801;66.806;80.9297;80.9623;80.9493;93.3282;59.5234;24.278;26.2394;9.46318;3.39548;32.3845;21.784;14.5391;	738.171	+
12	98296262	98296264	9.30978;15.4831;	24.7929	+
12	98296346	98296350	1.0847;3.72001;3.75444;1.11277;	9.67192	+
12	98747582	98747584	8.15407;0.459787;	8.61386	+
12	98754513	98754515	5.83326;3.78328;	9.61654	+
12	98755811	98755815	3.155;3.61527;2.96838;1.43803;	11.1767	+
12	98755859	98755861	4.18891;6.41341;	10.6023	+
12	98764343	98764346	0.323048;0.989023;0.290673;	1.60274	+
12	98767710	98767711	3.52737;	3.52737	+
12	98767767	98767779	8.03254;0.638082;3.52546;3.37368;3.02828;0.722886;	19.3209	+
12	98768543	98768545	4.93161;12.6435;	17.5751	+
12	98780856	98780859	1.18221;8.74582;7.34553;	17.2736	+
12	98786876	98786885	11.9036;9.74333;1.27456;3.08458;0.772953;0.93643;1.45802;1.44342;	30.6169	+
12	98787020	98787022	3.41484;1.06193;	4.47677	+
12	98787092	98787095	2.29969;5.78004;5.51497;	13.5947	+
12	98787440	98787449	0.156543;4.56892;10.5319;9.51446;7.55114;11.4965;6.43366;	50.2531	+
12	98787478	98787496	2.26312;0.876449;	3.13957	+
12	98787536	98787538	10.0509;6.26391;	16.3148	+
12	98929796	98929803	1.80588;6.50814;3.32675;1.02303;	12.6638	+
12	98935370	98935377	1.53852;8.00786;24.0624;4.18011;2.86492;2.73872;2.75093;	46.1435	+
12	98937170	98937177	4.81543;4.62222;3.95283;6.78763;7.08231;3.94055;	31.201	+
12	98937225	98937236	3.02775;2.67738;2.04142;0.65163;2.72198;	11.1201	+
12	98937329	98937331	3.46261;2.78245;	6.24505	+
12	98941517	98941523	3.47548;3.17794;7.98457;12.3222;8.12051;6.92971;	42.0104	+
12	98953992	98954012	11.0059;39.1153;30.2899;6.77143;2.36281;0.978836;1.31847;	91.8426	+
12	98970693	98970694	0.227168;	0.227168	+
12	98970714	98970715	0.207077;	0.207077	+
12	98972358	98972361	1.18762;1.39334;5.21984;	7.8008	+
12	98982723	98982729	7.89073;7.73046;12.4897;3.43796;	31.5489	+
12	98982836	98982864	26.4729;84.181;31.945;51.5371;22.8266;8.27022;14.0555;18.3557;26.2637;34.0842;2.88547;	320.877	+
12	98982895	98982922	37.5646;7.78462;17.4193;106.738;235.042;160.753;16.1759;2.44103;70.0482;0.689018;9.78515;19.1126;18.7631;5.89951;30.3628;	738.579	+
12	98983051	98983076	1.21002;3.11616;11.0127;11.3892;7.19051;0.225661;13.1406;5.56212;1.72186;20.2184;22.1043;27.046;0.386864;	124.324	+
12	98983107	98983110	13.4099;13.8689;1.90723;	29.1861	+
12	99645058	99645060	56.9576;105.487;	162.444	+
12	99645090	99645092	63.1712;134.315;	197.486	+
12	99645125	99645175	155.873;82.087;175.707;175.984;176.243;176.483;176.704;176.906;177.088;177.25;177.393;156.996;158.548;177.816;177.842;177.848;177.835;177.802;177.75;177.679;157.066;28.1934;153.474;130.775;150.281;168.976;147.914;	4324.51	+
12	99645268	99645273	121.449;120.623;98.6894;	340.762	+
12	99645309	99645337	19.8298;138.527;141.58;160.921;161.022;161.104;140.646;142.016;161.246;161.234;161.202;140.63;141.768;160.882;160.754;160.608;160.442;160.255;145.862;85.0134;	2865.54	+
12	99645523	99645534	82.1253;104.499;123.948;103.652;	414.225	+
12	99645563	99645569	111.27;110.16;21.8283;131.159;110.887;	485.305	+
12	99645591	99645637	115.152;113.918;115.325;117.158;3.04115;98.0006;20.8921;115.447;134.644;114.088;115.291;134.434;24.4517;92.1647;113.697;114.421;133.5;133.348;133.185;133.013;132.831;132.64;28.9223;132.228;132.007;111.256;14.8419;	2759.9	+
12	99661262	99661276	5.01372;0.986079;6.34678;4.94293;	17.2895	+
12	100132632	100132633	0.202058;	0.202058	+
12	100199573	100199601	2.08824;2.12308;10.0117;4.88152;6.21193;	25.3165	+
12	100199651	100199654	2.8009;2.8009;2.8009;	8.4027	+
12	100206526	100206600	25.033;0.88143;80.3702;152.266;157.52;158.635;58.1448;58.3358;161.925;61.1225;29.8403;55.9613;20.6631;67.7943;36.1701;35.6099;108.405;44.4254;25.2433;117.179;198.106;64.9487;0.681184;18.803;	1738.06	+
12	100206654	100206662	6.15248;35.4329;	41.5854	+
12	100206706	100206727	26.5096;7.33524;44.4237;86.4323;161.857;125.67;24.3499;82.706;68.0321;59.2041;43.9824;16.1582;111.596;5.72966;	863.986	+
12	100206929	100206999	25.4757;0.154297;13.7865;69.3882;61.1522;94.3185;9.7175;32.4891;65.361;61.5432;3.69652;37.0464;7.86828;13.1618;33.9946;75.2651;47.3167;29.1282;24.5783;67.7123;121.498;20.8698;6.97767;	922.5	+
12	100207146	100207173	40.1793;122.672;112.682;4.53353;46.4003;48.412;60.8629;62.0911;103.594;109.636;9.17645;54.8338;16.9283;4.51068;21.0674;10.7515;	828.332	+
12	100207241	100207267	6.32425;9.74505;57.7917;129.155;8.89387;13.1204;41.4041;132.596;115.557;40.5458;20.451;53.4984;	629.083	+
12	100207351	100207353	5.20363;4.37668;	9.58031	+
12	100207554	100207555	4.79569;	4.79569	+
12	100207763	100207766	25.1024;33.8077;20.2281;	79.1383	+
12	100207792	100207823	72.1571;23.1329;94.0192;222.349;254.731;245.387;353.242;278.066;36.7207;110.808;2.48986;111.795;346.769;345.824;344.836;176.934;258.386;74.2366;112.671;46.1118;34.9572;16.3011;16.6373;	3578.56	+
12	100208151	100208167	114.159;151.182;27.5326;95.7334;91.732;93.8716;41.2909;	615.501	+
12	100208196	100208233	146.827;431.356;128.936;37.9291;207.498;426.887;426.013;425.086;424.106;423.074;421.989;356.892;416.543;276.412;141.879;13.8042;	4705.23	+
12	100208351	100208355	30.2639;55.3957;27.573;28.0734;	141.306	+
12	100208523	100208573	30.4963;56.7535;23.4022;6.00548;7.95813;48.4331;4.95816;9.24724;18.4951;7.04714;42.7312;41.8115;18.8707;29.2194;32.9393;2.52172;22.4319;24.5638;4.79542;6.83285;9.49497;4.89702;2.40472;	456.311	+
12	100208735	100208738	13.3526;10.2664;	23.619	+
12	100208779	100208792	4.22272;6.42828;	10.651	+
12	100208910	100208941	9.3905;5.11524;43.6163;10.1136;8.02315;48.6911;89.9594;89.9365;133.31;45.4208;115.236;224.543;224.52;26.7061;5.54524;78.8458;72.995;13.8228;8.54915;	1254.34	+
12	100208972	100208974	16.9257;20.7123;	37.638	+
12	100209183	100209229	42.1124;50.207;26.8344;35.1559;59.2938;97.3936;102.187;42.5261;11.3799;6.85509;48.7725;29.0236;5.60917;70.6717;40.5515;39.6187;137.177;168.048;101.83;12.9141;40.103;89.0734;96.9649;	1354.3	+
12	100209339	100209340	16.3447;	16.3447	+
12	100209369	100209385	0.873837;20.9781;1.90035;16.4697;11.3592;37.4388;	89.0201	+
12	100209474	100209498	122.586;190.395;162.428;58.4345;82.1854;51.8723;100.626;53.4025;74.3028;48.4835;70.1359;50.4807;5.75675;9.43435;13.9857;50.1307;145.61;55.3591;4.91034;25.546;	1376.07	+
12	100209584	100209585	1.67058;	1.67058	+
12	100209709	100209710	1.74162;	1.74162	+
12	100209758	100209768	3.16172;6.31053;3.55031;17.5742;24.921;39.0381;22.155;3.97032;	120.681	+
12	100269324	100269331	2.98849;18.392;14.6578;20.8501;12.4932;8.2369;7.08996;	84.7084	+
12	101338266	101338276	0.0829218;5.56569;3.60092;9.31956;6.66018;11.424;	36.6533	+
12	101358305	101358337	0.241001;9.54938;29.5317;9.6814;1.44805;18.1854;41.0462;34.8301;72.5481;151.017;123.944;32.7658;80.1401;22.3578;34.9376;47.3239;13.8639;48.9803;36.5806;9.71364;34.4733;43.0678;45.1965;22.4019;14.5553;4.2508;1.6093;43.5999;59.2103;6.41307;	1093.46	+
12	101595738	101595742	7.67076;11.2664;11.2664;4.0319;	34.2354	+
12	102003364	102003417	16.6274;11.71;3.60979;6.98483;8.90425;27.5533;33.9513;27.5613;11.0552;7.63659;0.304179;1.24974;10.5273;5.65451;11.7271;11.3275;1.37865;0.776637;1.7379;	200.278	+
12	102003876	102003878	1.17925;3.60001;	4.77926	+
12	102004058	102004060	2.59737;3.15372;	5.75109	+
12	102004146	102004147	1.02778;	1.02778	+
12	102004448	102004466	3.52767;2.50213;1.17633;13.3747;7.12275;4.2564;8.17932;3.05136;10.0718;16.5982;0.826044;	70.6866	+
12	102004598	102004620	4.03055;16.5997;11.7728;9.99486;12.0944;20.7251;5.06248;10.2554;13.2297;19.6877;13.2362;12.0402;	148.729	+
12	102004673	102004698	3.52714;8.94977;24.5174;3.62197;0.485671;3.04748;0.88935;	45.0388	+
12	102004790	102004792	4.24901;17.6167;	21.8657	+
12	102005395	102005410	14.3209;20.6769;4.99286;18.479;10.2161;1.60499;1.60335;	71.894	+
12	102005477	102005485	3.76606;0.731193;9.55852;5.34674;2.38267;0.671797;0.147193;	22.6042	+
12	102005731	102005733	1.16074;1.4388;	2.59955	+
12	102005813	102005814	0.374326;	0.374326	+
12	102005871	102005916	2.14864;6.29736;7.10875;8.13636;4.81372;1.77031;2.45431;14.676;44.3314;24.0526;48.7172;27.8368;48.7816;47.7136;12.257;8.64659;5.10259;0.69748;	315.542	+
12	102266798	102266809	12.6981;14.8899;5.99344;12.3474;1.97251;6.74563;12.8079;1.50862;	68.9636	+
12	102266844	102266872	1.33559;2.59129;2.34756;1.9865;3.05118;6.94732;2.58569;0.706568;10.9811;	32.5328	+
12	102266959	102266980	16.0098;6.04182;0.0127047;3.74712;	25.8114	+
12	102267200	102267204	0.180196;9.09153;16.6931;4.28962;	30.2544	+
12	102267282	102267284	2.10765;7.39923;	9.50688	+
12	102267329	102267342	0.14716;6.53762;2.14748;2.21911;1.43339;0.968005;9.85996;	23.3127	+
12	102267435	102267436	2.79787;	2.79787	+
12	102267542	102267562	12.827;21.5845;13.2023;9.63861;6.80638;0.116855;	64.1756	+
12	102267726	102267732	6.92675;25.9208;39.8809;29.5168;30.2241;7.97196;	140.441	+
12	102267808	102267820	4.67572;7.28939;24.354;13.4168;7.62435;4.0623;15.9132;5.11455;	82.4503	+
12	102267968	102267969	7.16087;	7.16087	+
12	102268005	102268007	1.03743;21.7823;	22.8197	+
12	102268220	102268247	2.1042;44.0647;44.0646;4.74302;10.8845;63.7427;69.6912;62.8676;18.4759;34.8456;3.64758;18.0964;	377.228	+
12	102268391	102268427	4.22207;6.83089;58.4392;13.8202;86.9871;101.044;32.8674;64.9179;58.5867;17.1617;46.2276;19.232;56.7274;20.1283;1.37153;2.23439;50.6717;79.0089;67.1203;5.65814;75.3056;111.468;82.1325;82.3401;8.44233;	1152.95	+
12	102268613	102268633	8.31333;20.0396;17.843;6.84591;2.36034;0.78873;0.815239;1.41942;	58.4256	+
12	102268698	102268706	1.49973;4.57991;12.7719;2.90562;	21.7571	+
12	102268741	102268742	9.2635;	9.2635	+
12	102268794	102268795	7.49458;	7.49458	+
12	102268821	102268822	1.35687;	1.35687	+
12	102268919	102268921	8.83845;12.0598;	20.8983	+
12	102268966	102268988	15.7654;44.1937;1.1616;3.27331;62.6181;86.5149;11.883;14.2699;	239.68	+
12	102269008	102269015	47.5278;41.2844;18.5524;50.2845;64.4103;25.8592;18.7847;	266.703	+
12	102269190	102269193	6.88749;7.1123;12.8117;	26.8115	+
12	102269228	102269230	5.8861;9.42222;	15.3083	+
12	102269347	102269350	7.34008;3.99182;13.6957;	25.0276	+
12	102269827	102269843	0.821735;4.79559;1.78398;2.52549;	9.9268	+
12	102269943	102269988	1.75724;18.1148;23.4616;11.5172;1.52487;5.71576;11.063;1.53587;12.4514;15.8372;1.43983;1.51385;10.2553;2.20933;0.00596151;6.96488;13.4941;8.11039;5.11531;5.461;2.82391;11.6159;	171.989	+
12	102270434	102270436	1.68849;2.14191;	3.83039	+
12	102270456	102270457	3.89588;	3.89588	+
12	102270479	102270482	5.48674;20.6336;13.7985;	39.9189	+
12	102270640	102270705	0.136237;8.20637;20.0411;6.28573;30.9664;4.29353;10.9564;20.5318;23.6371;11.1581;47.5754;30.1871;5.81311;31.2793;2.40601;1.01282;2.22141;5.65237;6.10547;9.09047;11.8523;12.8598;1.56079;2.21446;19.9212;40.6634;2.42939;4.56342;31.8143;26.2256;0.43957;	432.101	+
12	102270840	102270845	13.5108;13.5675;4.65836;3.80112;11.618;	47.1557	+
12	102270982	102270984	5.50472;13.2089;	18.7136	+
12	102271122	102271184	2.03444;6.33473;17.8356;17.0796;0.384885;4.52194;5.19536;4.00388;5.70246;7.13954;4.27098;12.3865;11.8119;26.4339;26.1323;7.55635;25.9617;45.1024;15.8152;19.901;25.8855;6.47141;2.15281;3.67507;	303.789	+
12	102271399	102271400	0.0319679;	0.0319679	+
12	102271566	102271577	0.281139;2.63377;	2.91491	+
12	102271969	102271971	1.64533;1.58312;	3.22845	+
12	102272088	102272106	0.0758593;4.94887;7.2754;3.2761;	15.5762	+
12	102272353	102272357	2.08131;2.04193;2.11432;1.29781;	7.53538	+
12	102272647	102272678	0.176454;0.156378;11.1294;8.95339;0.51899;5.78867;15.8931;26.735;20.5418;15.7135;2.61481;	108.222	+
12	102497658	102497659	1.04514;	1.04514	+
12	102497740	102497741	1.12972;	1.12972	+
12	102564706	102564743	2.14966;3.65137;3.56082;0.203662;7.15842;31.682;0.533906;	48.9398	+
12	102564866	102564894	1.45592;5.83836;3.19183;4.94577;8.67358;4.37928;1.94318;2.76598;0.326287;1.74334;	35.2635	+
12	102745217	102745228	0.921973;3.58941;3.82608;4.59269;4.83597;4.64243;	22.4086	+
12	102746940	102746942	1.07481;3.43485;	4.50966	+
12	102775873	102775905	2.0494;1.81413;0.739102;1.06823;1.12853;	6.79939	+
12	102776410	102776441	8.50908;9.41815;7.42659;9.37946;21.9483;8.36942;10.4593;15.7843;9.54454;10.8415;5.31604;8.80566;9.60021;19.8323;16.6719;9.56138;5.33248;8.99306;24.9145;	220.708	+
12	102776993	102776994	2.3057;	2.3057	+
12	102777381	102777382	1.36704;	1.36704	+
12	102777491	102777524	1.54717;2.68832;0.780777;22.8375;8.10934;1.46212;1.19246;9.41915;8.71794;4.96183;4.117;23.7782;13.864;0.412423;4.1469;3.79418;5.3655;10.0784;1.12904;	128.402	+
12	102954530	102954534	2.09491;8.11623;4.81407;3.16939;	18.1946	+
12	102954635	102954637	1.5153;3.02232;	4.53762	+
12	102954663	102954664	1.30541;	1.30541	+
12	103038058	103038064	22.3444;34.6216;29.4548;10.522;14.1608;6.75024;	117.854	+
12	103076358	103076411	3.83172;1.53674;2.26681;1.51459;5.47948;1.86288;0.0624268;3.55198;0.654704;2.40355;	23.1649	+
12	103076434	103076435	1.76094;	1.76094	+
12	103076550	103076553	9.95627;10.1734;1.98608;	22.1158	+
12	103076573	103076579	1.90841;8.64179;1.90841;2.61496;	15.0736	+
12	103076625	103076626	1.22042;	1.22042	+
12	103076646	103076648	6.7654;9.01026;	15.7757	+
12	103076669	103076672	3.35002;11.0078;1.42371;	15.7816	+
12	103076716	103076722	4.54335;4.80149;4.89726;4.6047;1.89201;1.72111;	22.4599	+
12	103404505	103404514	1.21082;2.83653;4.02897;2.86306;4.6609;4.68071;4.91309;0.525477;	25.7196	+
12	103405276	103405281	1.14728;2.51897;3.98624;15.28;7.3308;	30.2633	+
12	103405413	103405417	0.794488;2.84902;2.8533;0.738523;	7.23533	+
12	104302212	104302234	0.378087;10.0044;17.5569;11.2478;19.2457;8.99666;25.6996;29.6838;40.285;15.3188;19.5334;15.2533;12.2689;4.84596;18.3728;9.09831;8.97261;14.344;4.83933;8.0884;7.90002;	301.934	+
12	104308886	104308916	3.06958;4.29437;7.09015;20.7163;10.487;3.24796;1.89477;9.99759;21.8084;19.0078;12.7508;18.9434;21.0514;31.3305;41.6741;29.352;27.3091;18.5306;6.27764;8.86206;	317.695	+
12	104310734	104310737	0.0483048;0.18119;0.931469;	1.16096	+
12	104311024	104311041	4.47188;14.8066;9.819;16.0151;13.4207;5.68079;10.6665;5.49027;6.40032;2.42461;2.05347;3.51156;	94.7609	+
12	104413568	104413569	4.27501;	4.27501	+
12	104413602	104413603	1.53015;	1.53015	+
12	104413682	104413712	7.4215;22.8998;22.9772;9.06751;13.0268;20.2688;12.2264;12.2683;22.6558;23.416;6.30091;5.79732;3.36518;0.114575;7.31852;32.7092;20.3957;15.987;7.38463;5.99951;1.54347;0.253851;0.148243;	273.546	+
12	104413799	104413801	3.27251;0.947619;	4.22013	+
12	104413833	104413840	11.1108;16.3048;23.2965;15.9302;9.76974;11.7366;8.5343;	96.6829	+
12	104414067	104414072	7.86134;7.97983;13.6341;0.769489;	30.2448	+
12	104414121	104414126	8.25066;18.5192;1.5337;4.64242;6.01917;	38.9651	+
12	104414196	104414217	3.08426;9.00125;1.74286;9.32637;2.61258;2.26464;5.67299;4.98174;0.805084;	39.4918	+
12	105040535	105040554	5.64474;5.58031;0.511774;2.59695;	14.3338	+
12	105698120	105698135	1.9338;4.69265;4.21642;2.20096;	13.0438	+
12	105700821	105700824	5.29423;7.80102;9.38554;	22.4808	+
12	105700944	105700945	9.52761;	9.52761	+
12	105701052	105701055	3.66596;5.59884;8.52047;	17.7853	+
12	105701099	105701136	8.85172;2.9253;0.556666;5.01546;8.38558;7.29374;6.12357;7.23917;6.29803;7.32181;20.1311;4.32774;	84.4699	+
12	105701195	105701215	1.3671;9.1743;10.3271;15.4444;0.515315;	36.8283	+
12	105701673	105701712	4.00997;4.66208;4.80845;2.6592;0.801745;1.11173;6.48152;10.1533;	34.688	+
12	105792926	105792945	3.78839;6.42806;16.781;26.1712;22.1479;1.34694;14.9563;25.3919;6.00729;	123.019	+
12	105794899	105794902	5.03585;9.04919;2.9367;	17.0217	+
12	105795899	105795904	2.8462;5.81829;1.04086;0.759376;	10.4647	+
12	105803108	105803110	0.642555;2.73389;	3.37644	+
12	105809542	105809554	3.9884;9.83967;30.0722;31.3658;5.21712;8.52436;11.3502;15.4583;17.461;10.5627;5.07637;9.12171;	158.038	+
12	105809691	105809693	0.536926;12.7389;	13.2758	+
12	105809757	105809779	29.4738;25.7295;17.0996;23.9661;34.9078;18.4988;12.371;32.8639;29.0139;20.65;8.13352;20.5211;16.4341;20.3912;22.4257;10.1765;24.6832;29.8878;6.70394;0.65366;	404.585	+
12	105810014	105810015	2.3773;	2.3773	+
12	105810423	105810446	0.927171;0.0441134;2.8852;3.41556;3.65423;0.700384;4.77247;	16.3991	+
12	105810736	105810739	7.71196;6.05234;3.2567;	17.021	+
12	105810808	105810810	5.21701;6.66716;	11.8842	+
12	105813404	105813452	4.80499;5.46612;5.91849;6.99036;23.7726;7.45905;36.133;36.5547;26.7494;0.819033;7.84158;30.4487;25.3585;15.0179;15.0073;11.5046;14.8078;1.73991;	276.394	+
12	105816718	105816724	0.0750474;1.96745;5.55345;	7.59595	+
12	105816754	105816764	12.7173;24.1924;0.346069;0.420519;6.27791;3.24976;	47.2039	+
12	105818051	105818068	0.803883;2.60368;1.19898;6.10512;16.5428;11.8224;10.1432;9.46666;6.99718;3.71913;	69.403	+
12	105822321	105822342	4.40623;12.6601;11.0005;5.08865;4.96249;6.39891;0.236952;2.70214;1.00799;0.375597;2.30862;	51.1482	+
12	105835326	105835371	4.72658;0.0622576;3.05659;6.14994;13.28;9.34197;5.02924;2.91279;7.16934;4.96621;1.53466;0.891332;2.16188;1.81684;2.02965;10.1454;4.42741;0.969465;	80.6715	+
12	105835712	105835713	12.4216;	12.4216	+
12	105837274	105837285	15.2486;10.4937;30.5634;49.0779;80.9151;45.577;38.7744;36.9537;7.28114;1.99936;	316.884	+
12	105837308	105837311	10.8483;9.30741;9.03009;	29.1858	+
12	105837333	105837337	10.4996;15.8345;7.71681;2.16029;	36.2112	+
12	105837368	105837370	3.41422;2.23685;	5.65107	+
12	105837439	105837459	28.9006;22.6005;1.9156;8.02881;14.2357;0.668721;	76.35	+
12	105837565	105837584	5.2045;4.36637;7.48856;37.2077;12.6452;7.42285;5.99954;	80.3347	+
12	105837650	105837652	2.72057;4.44259;	7.16316	+
12	105837708	105837727	0.126789;2.24987;6.29174;20.6917;7.42103;3.40868;0.569155;16.5421;36.642;26.009;3.15508;	123.107	+
12	105837890	105837892	4.73637;3.76217;	8.49853	+
12	105837931	105837948	15.2552;16.6806;8.79076;7.09384;10.081;5.59707;4.01776;6.21594;8.2431;	81.9753	+
12	105837983	105837987	7.72434;11.5726;2.23471;0.0129085;	21.5446	+
12	105838036	105838038	6.25949;6.24963;	12.5091	+
12	105838097	105838099	2.06859;0.42447;	2.49306	+
12	105838227	105838228	0.621295;	0.621295	+
12	105838285	105838286	0.739582;	0.739582	+
12	105838388	105838395	2.68911;1.58816;0.470199;	4.74747	+
12	105838518	105838520	2.0632;7.04925;	9.11245	+
12	105838586	105838596	6.39825;6.26304;23.2573;36.9292;47.2491;68.2584;61.7209;25.8349;2.46367;	278.375	+
12	105838628	105838629	8.74692;	8.74692	+
12	105838745	105838749	10.864;6.77613;10.4486;21.7511;	49.8399	+
12	105838773	105838798	0.714119;4.28475;9.45705;0.113835;	14.5698	+
12	105838825	105838831	18.9465;3.42095;5.63389;	28.0013	+
12	106061240	106061243	0.621363;1.95666;3.85047;	6.42849	+
12	106075528	106075540	0.512915;2.59814;0.264252;0.220876;	3.59619	+
12	106076467	106076493	11.5809;29.4174;14.8612;29.355;33.4844;33.5289;39.5933;31.4215;29.443;48.0673;48.0673;18.8863;18.8863;19.2535;1.26793;5.34736;16.2363;3.17557;3.13107;20.812;9.38875;	465.205	+
12	106076604	106076605	1.11772;	1.11772	+
12	106077148	106077161	9.84928;10.7952;14.8876;12.8311;11.4645;4.3184;5.96986;4.17996;2.92936;1.12671;7.08371;1.48035;	86.916	+
12	106077183	106077185	0.253692;1.15305;	1.40675	+
12	106077336	106077340	1.34916;0.904666;	2.25383	+
12	106077615	106077637	6.73363;7.33125;4.528;5.78256;0.200973;1.69349;5.44387;	31.7138	+
12	107633562	107633565	8.06286;11.306;1.4394;	20.8083	+
12	108142432	108142435	8.39486;6.95867;2.57926;	17.9328	+
12	108142478	108142479	0.58398;	0.58398	+
12	108142534	108142564	5.96412;31.5467;94.4464;54.7484;58.7699;50.6625;87.8221;61.135;32.1472;44.21;8.0914;0.343318;7.43724;4.16846;4.07992;10.6406;8.62231;1.54575;	566.381	+
12	108191315	108191346	3.91376;8.41773;1.97185;6.51072;5.9229;0.731623;0.439746;1.98507;5.03052;4.29292;2.4614;1.91598;4.89146;2.8341;	51.3198	+
12	108202656	108202659	0.49516;5.5893;8.15252;	14.237	+
12	108202787	108202790	1.26985;2.47049;3.11588;	6.85622	+
12	108202940	108202976	6.19339;14.6799;4.69482;2.25115;3.39151;2.28618;7.98772;1.34811;6.98559;28.4483;2.80709;2.94939;	84.0232	+
12	108203019	108203021	1.34043;0.527434;	1.86786	+
12	108203073	108203097	0.401934;1.03379;20.0074;6.02123;1.42952;3.03732;12.7451;31.87;81.8888;69.3526;24.3382;1.79425;6.10924;18.9129;2.77505;3.83595;3.594;2.2563;4.43512;15.0946;	310.933	+
12	108203136	108203138	0.0551081;3.86247;	3.91758	+
12	108216098	108216101	4.12927;18.5023;22.9023;	45.5339	+
12	108275784	108275786	0.3654;1.25303;	1.61843	+
12	108349326	108349331	25.281;24.5187;7.5717;7.95965;4.08123;	69.4123	+
12	108349383	108349406	4.9892;16.6171;15.305;7.13208;6.31649;18.4567;10.508;10.7121;	90.0367	+
12	108349500	108349506	35.1086;61.8959;21.3962;5.62177;20.2071;2.27225;	146.502	+
12	108349689	108349691	0.404771;0.128679;	0.533451	+
12	108349768	108349805	1.88687;11.3673;18.8422;18.725;6.48165;41.1784;8.54729;12.8285;35.5153;39.7099;58.5912;41.1607;4.65629;9.83365;22.8749;2.81266;16.908;8.09086;4.35754;16.6247;9.45621;5.70593;6.54032;	402.695	+
12	108378633	108378635	2.00071;0.939704;	2.94042	+
12	108424411	108424415	6.60324;18.4305;18.681;8.98763;	52.7024	+
12	108426730	108426732	5.0841;3.14848;	8.23258	+
12	108479673	108479703	1.01168;1.89168;4.11056;14.1885;18.8213;2.19572;2.14904;1.72753;1.98532;6.21405;7.14097;7.90563;4.09108;	73.4331	+
12	108480261	108480280	1.83323;3.45608;11.2482;26.4393;18.2509;23.955;7.10975;5.63458;13.0874;6.45239;23.1828;66.2049;36.9595;45.2489;6.58158;3.17376;	298.818	+
12	108538320	108538321	0.171745;	0.171745	+
12	108538383	108538401	0.612403;4.70851;2.1756;2.8166;3.01564;5.80695;11.4346;6.50882;1.39736;1.19409;	39.6706	+
12	108538508	108538512	1.98938;3.26354;3.58562;6.31757;	15.1561	+
12	108571928	108571929	1.80185;	1.80185	+
12	108611033	108611036	3.08025;7.87562;6.93139;	17.8873	+
12	108675428	108675454	8.00661;8.70828;8.70828;5.14063;3.00386;4.92816;6.67593;3.7012;1.52863;1.68338;6.33939;5.87692;5.41778;2.83033;1.97322;6.05181;6.96275;16.5145;11.4253;8.11755;	123.594	+
12	108688258	108688268	0.3051;1.5118;2.64606;23.1234;26.0468;6.50088;2.15993;	62.2939	+
12	108688316	108688345	7.49663;5.01943;11.1114;14.1696;19.9985;0.589599;4.77973;29.9339;50.0612;74.3473;36.2357;34.5208;49.7853;19.3147;13.1431;21.6019;	392.109	+
12	108688439	108688441	28.6458;9.79359;	38.4394	+
12	108688461	108688465	8.43652;4.74251;1.88055;0.492643;	15.5522	+
12	108714259	108714263	0.744737;4.82995;	5.57468	+
12	108714371	108714390	8.76611;5.69072;17.5209;6.73227;10.7789;14.6646;15.9711;19.3876;12.2661;	111.778	+
12	108714437	108714467	39.8281;93.4074;51.6465;33.1312;28.3194;5.33485;5.19293;7.42522;6.16481;3.1283;11.6473;18.8773;8.67264;1.13911;1.49418;21.4183;17.7049;19.8446;10.185;5.89452;5.01867;	395.475	+
12	108714639	108714669	0.289587;11.5469;21.3092;14.5842;25.4795;67.3566;22.8798;2.07621;0.282445;15.4877;19.9968;15.8879;16.0154;12.0038;9.79849;12.7676;4.47383;	272.236	+
12	108714701	108714703	5.16044;6.96131;	12.1217	+
12	108714736	108714751	1.5534;4.0017;8.28052;0.0101484;1.28695;1.44296;22.6733;23.0372;3.85484;	66.141	+
12	108796516	108796517	0.306798;	0.306798	+
12	108796727	108796731	0.253624;4.5537;9.50392;7.16784;	21.4791	+
12	108797527	108797532	0.924159;6.17833;6.85633;0.0944192;	14.0532	+
12	108813396	108813397	4.152;	4.152	+
12	108816103	108816105	12.6098;8.43543;	21.0452	+
12	108816193	108816223	4.88063;5.64185;35.5967;25.1078;13.571;7.374;	92.172	+
12	108816257	108816278	16.0924;31.846;30.042;1.18309;0.257884;25.2321;0.968573;18.5849;4.09379;13.7576;6.16439;	148.223	+
12	108816308	108816329	18.5574;37.3797;12.7663;52.8419;67.9039;14.486;	203.935	+
12	108816556	108816563	2.23198;4.98464;3.85445;0.121252;12.8421;6.35626;	30.3907	+
12	108816620	108816636	0.140177;5.07615;7.86187;14.9204;5.11806;	33.1167	+
12	108816691	108816693	2.20974;9.44502;	11.6548	+
12	108816953	108817017	2.55016;0.0196399;6.82215;22.4626;20.615;20.4626;14.7076;0.36902;2.7116;3.01743;2.72074;21.9576;19.1181;6.57949;38.6585;22.3048;38.8326;7.97929;3.58531;28.7216;16.6861;4.18455;12.7904;34.6067;32.5879;34.6177;9.72901;28.4693;28.4181;17.0738;8.28778;2.70647;3.38826;6.89685;37.0037;33.1009;14.9876;3.98719;10.7315;9.17472;	633.624	+
12	108817594	108817595	0.58213;	0.58213	+
12	108817639	108817642	3.9663;9.81568;8.70925;	22.4912	+
12	108817975	108817980	16.43;11.5763;8.29784;2.10498;1.36342;	39.7725	+
12	108818063	108818075	1.78977;3.21114;12.5821;26.4294;7.42734;	51.4398	+
12	108818125	108818141	3.49988;3.96572;3.00912;15.6567;11.499;18.234;34.8662;6.30864;1.16441;15.9004;	114.104	+
12	108818302	108818321	4.54555;17.3444;7.91133;9.77348;15.2101;17.9659;2.7989;10.812;8.61169;	94.9733	+
12	108818433	108818436	0.773237;0.205097;0.667175;	1.64551	+
12	108818582	108818584	1.29116;0.901524;	2.19269	+
12	108818754	108818755	4.24826;	4.24826	+
12	108818852	108818854	1.17351;0.883747;	2.05726	+
12	108818881	108818889	1.16639;2.5935;	3.75989	+
12	108818978	108818993	0.865433;1.22443;2.37954;19.5052;18.1709;16.9914;	59.1368	+
12	108819245	108819262	5.64957;6.52306;11.6116;12.4749;17.4054;9.77108;	63.4357	+
12	108819961	108819986	9.35414;2.01628;54.4242;117.958;74.1545;20.0072;26.2649;16.7604;4.35366;26.7436;6.59553;12.9223;47.2962;47.2931;17.9904;36.9752;40.5395;18.3179;1.38629;18.1246;24.8155;	624.294	+
12	108837703	108837705	1.23179;1.21302;	2.44481	+
12	108933112	108933114	8.69052;1.74424;	10.4348	+
12	108933155	108933160	5.90888;14.7239;7.12393;27.793;13.9882;	69.538	+
12	108933220	108933222	3.81978;0.143919;	3.9637	+
12	108933299	108933339	2.2687;2.48591;2.0033;8.97034;3.65337;2.18421;6.16756;2.84624;1.68127;6.06284;	38.3237	+
12	109028325	109028326	2.51234;	2.51234	+
12	109338575	109338582	7.86014;11.5285;9.3744;21.1098;8.50521;3.22839;	61.6064	+
12	109544196	109544221	6.21834;0.971746;14.4897;23.6653;7.21808;5.45569;17.2346;14.4627;1.86011;6.70121;	98.2775	+
12	109544246	109544261	0.44238;11.3241;3.07632;12.6774;4.14066;8.80389;6.72306;0.926728;	48.1146	+
12	109544338	109544352	1.21078;5.48602;25.5352;	32.232	+
12	109544407	109544468	6.08445;25.4459;47.3818;4.89659;0.776201;11.3634;21.2328;58.7366;79.431;8.58495;4.3392;10.8519;1.32238;20.376;91.1757;47.3639;1.3469;16.2043;42.8744;49.8721;16.1161;5.18799;5.32837;10.1544;	586.447	+
12	109544526	109544548	10.3791;38.5902;46.9497;16.0823;36.7167;57.1579;34.9775;30.8389;18.7195;1.17532;2.83373;6.45197;	300.873	+
12	109548745	109548781	0.92924;29.3613;40.8677;4.92964;9.21766;25.053;35.4756;10.3233;20.6596;45.8063;21.5215;4.24174;6.78474;7.49746;5.67728;5.74173;8.13732;3.97299;5.60449;2.97145;14.046;20.7328;8.0947;0.764056;	338.412	+
12	109548931	109548950	1.30402;7.99834;4.68743;13.8113;8.01809;4.91539;3.32685;11.8268;11.1059;9.12275;15.4883;13.4919;3.70887;	108.806	+
12	109562701	109562731	0.274159;1.42842;1.43829;11.0526;2.20035;2.36782;2.51628;0.0394259;1.38156;6.86837;1.52276;	31.09	+
12	109562763	109562765	3.53313;6.49659;	10.0297	+
12	109564237	109564290	1.74553;1.15776;0.609744;1.87885;1.41726;4.97283;6.93341;6.93341;6.93341;6.93341;6.93327;6.93327;6.93341;6.93341;6.75767;6.93339;6.93341;6.93326;6.93341;6.93341;4.88839;6.93341;6.93341;4.77232;6.93303;6.9334;6.9334;6.9334;6.93338;6.93328;6.9334;6.9334;6.9334;1.6473;	196.248	+
12	109564669	109564670	1.26533;	1.26533	+
12	109564716	109564717	2.04461;	2.04461	+
12	109564778	109564787	14.2108;18.3827;1.58424;11.4506;19.1942;23.8901;	88.7127	+
12	109564929	109564963	7.61191;20.1448;8.72067;10.8268;18.0589;12.9101;2.84038;7.42341;14.9007;6.53604;14.3836;2.95248;5.09816;36.7103;33.6947;31.244;6.61693;8.58939;13.3299;7.44167;22.139;	292.174	+
12	109565601	109565603	4.75476;4.7241;	9.47886	+
12	109565628	109565634	2.26646;2.07726;1.62295;11.4019;14.3522;15.9469;	47.6676	+
12	109565962	109565990	0.597699;12.7053;8.94792;7.15886;10.1785;4.98581;7.09536;7.93198;19.3755;29.6638;11.1487;11.2129;17.4644;10.4577;2.59634;0.38068;2.61922;1.37066;	165.891	+
12	109566162	109566163	6.51229;	6.51229	+
12	109566222	109566249	9.43562;4.84524;0.83768;6.93067;3.57697;11.1334;16.4054;9.10878;21.241;20.984;	104.499	+
12	109566361	109566369	1.7524;9.87098;13.1881;15.3716;8.19035;4.86586;16.3187;21.6295;	91.1874	+
12	109566543	109566545	1.50428;3.7594;	5.26368	+
12	109566566	109566597	2.84989;26.2168;37.7919;14.9278;19.1583;23.1009;23.0941;69.5536;68.2339;	284.927	+
12	109566721	109566772	0.667639;8.08395;22.7204;14.424;5.60449;24.0059;5.97832;3.89957;83.2147;78.0732;10.8262;19.3054;25.9968;65.3332;14.0584;32.7719;4.30736;10.2634;12.3141;2.36231;20.2018;	464.413	+
12	109566819	109566823	4.09124;32.7866;17.8866;33.5248;	88.2893	+
12	109567627	109567630	21.0508;49.4125;8.70952;	79.1729	+
12	109567679	109567700	1.07417;0.203807;1.38582;	2.66379	+
12	109567774	109567804	1.83648;18.1753;0.395769;0.313683;0.283718;3.30499;1.54891;0.930657;4.60367;20.6466;36.4998;59.4875;59.7452;20.0209;3.33934;19.7632;22.1505;10.9539;0.0773239;	284.077	+
12	109568090	109568101	0.847087;2.09551;1.86461;4.64196;6.88681;1.26572;	17.6017	+
12	109568128	109568130	1.10043;3.78883;	4.88926	+
12	109568674	109568683	4.35188;0.468623;3.99468;7.38697;0.510905;	16.7131	+
12	109568781	109568783	13.1247;19.1242;	32.2489	+
12	109568823	109568856	1.89676;1.0513;3.5044;1.67375;5.22149;3.31956;	16.6673	+
12	109568932	109568933	0.352553;	0.352553	+
12	109569643	109569647	0.468018;5.57855;11.1655;0.477677;	17.6898	+
12	109583821	109583822	0.158558;	0.158558	+
12	109584072	109584087	1.35513;1.59745;1.05483;6.33172;8.0422;2.30548;10.4049;6.90743;0.162338;	38.1615	+
12	109589627	109589639	5.12451;7.78084;43.6517;22.9699;20.9914;18.8457;16.7179;12.2178;6.33625;28.9093;26.1889;5.08871;	214.823	+
12	109589809	109589833	2.51913;5.28769;15.6495;14.9743;2.70091;4.58556;4.23383;2.70474;8.38904;	61.0446	+
12	109589858	109589860	1.45692;0.685861;	2.14279	+
12	109592633	109592634	0.147296;	0.147296	+
12	109592674	109592685	1.7859;2.08699;	3.87289	+
12	109592746	109592748	0.13095;0.142661;	0.273611	+
12	109593001	109593006	0.17636;0.184502;3.91637;	4.27723	+
12	109594728	109594729	2.82171;	2.82171	+
12	109594794	109594795	2.5833;	2.5833	+
12	109594860	109594861	2.79067;	2.79067	+
12	109646234	109646278	4.25723;7.55309;6.90399;3.49187;1.84991;5.2737;6.2509;18.9959;10.3956;5.59765;1.47048;23.8796;17.3541;13.0937;29.6945;28.621;4.8121;12.2318;19.3328;7.00256;14.6808;5.77893;3.00598;	251.528	+
12	109656100	109656120	11.4046;14.8345;12.5199;7.70861;5.11752;2.98948;2.46248;	57.037	+
12	109661272	109661279	2.81582;6.79582;17.4064;4.91271;	31.9307	+
12	109661493	109661495	0.0157997;5.65152;	5.66732	+
12	109661521	109661524	0.215499;2.02992;2.92169;	5.16711	+
12	109661611	109661631	2.40203;15.2048;17.5476;5.79473;8.37439;4.83626;8.86643;6.82757;2.87004;23.9646;2.84081;	99.5292	+
12	109668467	109668470	3.61784;4.10796;0.757268;	8.48307	+
12	109728245	109728253	2.07487;2.96519;4.53063;0.371818;3.51696;	13.4595	+
12	109737458	109737467	1.56539;8.23338;6.6742;1.57795;15.392;8.49921;	41.9421	+
12	110447125	110447146	15.6438;16.6615;10.6668;26.9416;38.5162;2.52092;2.53522;21.7928;31.9917;0.270995;23.9607;25.5865;5.57486;19.2856;37.4775;	279.427	+
12	110447215	110447226	3.94506;6.59023;12.3482;44.305;44.3052;38.2751;18.4341;	168.203	+
12	110447270	110447303	1.80116;1.10721;27.558;19.7721;0.736693;6.013;	56.9881	+
12	110449742	110449768	2.91219;10.8176;4.78404;1.87385;0.412848;2.22239;3.6453;	26.6683	+
12	110449805	110449806	1.01289;	1.01289	+
12	110449827	110449834	0.28449;6.13999;9.40655;	15.831	+
12	110449872	110449874	10.5075;21.0463;	31.5539	+
12	110450080	110450115	0.368571;3.19698;14.6909;10.7803;37.8683;22.3169;2.39605;4.74348;4.07108;12.4349;10.447;	123.315	+
12	110450215	110450216	0.19267;	0.19267	+
12	110450405	110450407	16.8379;16.6109;	33.4488	+
12	110450468	110450489	5.50037;12.1816;25.3409;109.876;62.4773;47.9834;93.877;89.7697;12.1103;27.4498;46.4211;37.1012;89.6676;102.054;79.822;65.0287;28.4213;12.083;64.8463;49.5274;	1061.54	+
12	110450657	110450662	3.4068;8.06977;0.370686;2.46964;	14.3169	+
12	110450685	110450687	3.88882;3.14401;	7.03283	+
12	110459417	110459418	4.17982;	4.17982	+
12	110468635	110468636	1.19122;	1.19122	+
12	110475238	110475240	4.6138;2.36973;	6.98353	+
12	110483433	110483436	0.0963555;2.10132;1.78365;	3.98132	+
12	110493104	110493105	0.413318;	0.413318	+
12	110536047	110536049	0.82814;1.86125;	2.68939	+
12	110536120	110536122	0.71266;8.41288;	9.12554	+
12	110545618	110545624	7.56871;63.128;51.382;24.3666;20.7279;1.5579;	168.731	+
12	110545660	110545684	3.0426;32.9002;49.8011;47.3249;74.3116;97.0552;10.8798;0.4602;16.6543;2.55929;104.013;106.8;74.1133;55.4465;120.703;120.512;82.69;12.5724;	1011.84	+
12	110545774	110545785	7.80493;19.7689;9.54426;	37.1181	+
12	110545837	110545854	12.6961;15.9737;16.1283;44.948;63.6174;39.4801;0.849536;6.41746;36.9038;57.9255;18.5604;2.70858;12.3502;11.8123;	340.371	+
12	110551063	110551102	4.4358;12.088;11.9813;11.3652;8.48278;29.8328;25.663;16.7264;5.38653;3.63497;0.58768;	130.184	+
12	110561376	110561418	4.99011;9.33493;11.9575;18.8348;21.9664;14.0444;23.6281;2.08208;13.3726;26.7699;34.9489;7.44711;4.8253;29.774;24.7945;15.0264;2.22874;2.63902;	268.665	+
12	110561445	110561451	5.79838;1.34349;2.9956;2.35098;2.43952;	14.928	+
12	110570759	110570761	1.28368;4.39229;	5.67597	+
12	110570813	110570825	11.4708;28.5429;5.34194;1.16543;3.61488;	50.1359	+
12	110571627	110571629	0.145167;2.11306;	2.25823	+
12	110580633	110580674	3.1684;24.7675;16.7624;8.42323;14.7382;25.6731;13.438;64.5811;54.2379;22.8394;38.0505;2.7367;9.686;29.0563;39.4563;78.9809;49.4046;10.1464;26.4813;16.3699;9.78265;0.423574;0.693006;3.98895;28.8845;6.12712;16.0108;51.7161;61.9306;2.84683;11.0344;10.2138;12.4059;26.3929;2.87599;	794.325	+
12	110580809	110580851	3.95479;7.17906;5.79997;2.44773;1.29859;10.3547;0.237056;	31.2719	+
12	110580954	110580985	7.8324;0.100512;0.248429;13.2222;23.9371;10.4409;4.25304;10.3336;7.56941;11.5533;11.726;22.1343;38.3717;73.543;6.33762;	241.604	+
12	110581022	110581025	4.57228;15.8732;4.52554;	24.971	+
12	110581155	110581176	1.54215;2.2964;9.78704;21.7637;13.2942;5.95988;1.35894;9.80388;13.7275;0.126447;	79.6601	+
12	110581263	110581264	6.31852;	6.31852	+
12	110581393	110581394	2.00129;	2.00129	+
12	110581596	110581600	6.42696;6.17321;2.20548;1.47628;	16.2819	+
12	110581621	110581645	0.731512;4.40302;5.11337;1.96289;4.16904;6.92711;8.3602;5.86884;2.15085;7.60043;10.4266;	57.7139	+
12	110582158	110582189	6.41547;25.7154;33.1413;27.7369;73.2423;127.946;59.1549;48.468;45.1405;6.44024;5.36855;9.57744;5.98752;5.13446;	479.469	+
12	110582218	110582238	7.55272;6.99877;33.7341;9.89727;8.78646;	66.9693	+
12	110582445	110582476	0.785564;2.39519;8.51356;23.1976;54.0615;23.6624;3.14584;33.0511;27.2661;29.3734;37.6741;58.4256;31.352;39.5882;52.1679;27.9388;28.1121;29.309;29.1801;14.7645;8.36404;14.9729;3.54142;3.86662;	584.71	+
12	110582497	110582498	0.708906;	0.708906	+
12	110582667	110582677	0.756215;9.83469;14.2639;4.57756;	29.4323	+
12	110582755	110582756	4.30764;	4.30764	+
12	110582811	110582825	1.40889;4.082;3.974;20.9062;1.83379;	32.2049	+
12	110582850	110582879	0.655775;1.56696;4.85742;5.45069;12.9773;3.51917;6.9471;8.75386;8.12187;0.266609;2.91569;1.37037;	57.4028	+
12	110601405	110601409	4.60959;3.78779;2.06081;1.53745;	11.9956	+
12	110601440	110601446	0.448182;3.94734;3.25429;	7.64981	+
12	110622792	110622793	0.0856897;	0.0856897	+
12	110624215	110624217	3.39304;2.75096;	6.144	+
12	110630911	110630928	8.6927;29.4209;29.4209;15.9424;0.327656;2.25148;0.189246;6.51629;6.88577;2.45275;	102.1	+
12	110670014	110670015	1.98355;	1.98355	+
12	110740082	110740084	4.65738;4.65739;	9.31477	+
12	110751041	110751044	6.69854;5.86197;0.189616;	12.7501	+
12	110751540	110751542	0.0025855;3.68399;	3.68657	+
12	110751902	110751919	8.78345;15.7053;14.0121;27.865;31.3104;24.374;25.844;25.1717;5.93879;21.3517;14.0803;0.285646;	214.723	+
12	110752131	110752158	0.483159;20.1481;22.3027;26.3886;26.7108;66.4286;45.0972;45.1617;25.8924;14.222;0.33159;11.7342;18.412;7.89229;20.3279;22.515;37.2438;18.8203;1.73063;6.46375;13.9356;22.4692;24.6297;8.79051;	508.132	+
12	110752475	110752477	5.63175;10.9747;	16.6065	+
12	110752996	110753022	2.48356;11.3526;4.75986;7.11752;0.990227;5.78493;11.4022;2.1375;2.9526;	48.9811	+
12	110757436	110757437	1.73241;	1.73241	+
12	110793594	110793649	20.9367;43.6092;4.02708;22.4351;9.61048;21.2438;5.439;1.16192;8.19416;4.14029;12.1957;15.7986;11.2746;2.18453;0.116039;6.31234;5.31311;11.6123;4.28462;	209.89	+
12	110794389	110794435	8.11328;15.5815;7.25504;7.09076;9.14373;7.88588;4.08776;3.50288;5.55328;20.7765;42.1256;3.52208;4.56577;35.5654;9.90202;13.977;26.071;8.78853;17.2115;1.61812;	252.338	+
12	110794579	110794628	9.89103;20.5492;5.46622;4.0969;1.17183;3.47799;0.286771;0.886006;10.6674;31.6436;10.8366;12.8748;12.3238;5.37374;	129.546	+
12	110794649	110794653	1.90406;0.355697;33.5568;7.68072;	43.4973	+
12	110794820	110794823	7.47123;4.8516;1.45214;	13.775	+
12	110794918	110794922	3.86708;3.74874;4.10128;1.78443;	13.5015	+
12	110795697	110795700	0.530644;6.43151;7.25696;	14.2191	+
12	110801444	110801447	10.1099;3.20488;0.258385;	13.5731	+
12	110803433	110803455	5.97308;9.14596;3.7481;3.7496;5.12037;0.212166;10.0903;13.3055;13.3094;8.03194;	72.6864	+
12	110803852	110803855	0.603788;2.98441;3.23677;	6.82497	+
12	110803967	110803970	5.48515;8.57039;3.71515;	17.7707	+
12	110804076	110804078	4.69337;7.16511;	11.8585	+
12	110804129	110804140	5.06022;5.89245;2.48455;17.031;18.1346;24.2597;10.9942;2.43292;	86.2895	+
12	110845335	110845338	12.1457;40.2035;7.95509;	60.3043	+
12	110845364	110845376	9.97772;16.1457;88.3849;91.4691;91.4243;87.406;83.5987;27.9387;	496.345	+
12	110969305	110969308	3.63044;15.6323;7.63005;	26.8928	+
12	110969741	110969743	4.16421;4.37355;	8.53775	+
12	110969933	110969934	0.340095;	0.340095	+
12	110969955	110969956	0.0754934;	0.0754934	+
12	110969983	110970025	8.08062;4.63583;0.292626;2.25285;2.17995;4.66359;14.8928;7.30036;0.272789;1.27142;1.5873;	47.4302	+
12	110970069	110970073	13.6612;4.22292;3.39409;6.61138;	27.8896	+
12	110970129	110970131	5.52174;8.34719;	13.8689	+
12	110970170	110970172	3.1948;2.70803;	5.90283	+
12	110970403	110970437	15.8464;24.0628;15.7696;8.52065;3.2023;4.58624;22.926;18.7956;11.6154;3.72769;3.43028;0.798762;	133.282	+
12	110970655	110970659	5.47736;9.53987;3.75099;1.07357;	19.8418	+
12	110970680	110970682	5.38899;7.08372;	12.4727	+
12	110970755	110970788	22.6474;28.6954;1.4992;1.61904;41.9539;26.6543;8.25099;26.0367;21.0423;6.58727;39.354;4.5457;18.7616;17.1054;2.34845;	267.102	+
12	110970814	110970816	3.03695;2.49298;	5.52993	+
12	110970981	110970982	1.99499;	1.99499	+
12	110971153	110971189	23.2037;1.55258;5.28705;6.13506;16.8133;42.1074;38.5454;7.53325;9.99729;5.34584;1.08194;8.7003;12.2858;3.04656;	181.635	+
12	110971231	110971233	0.403243;0.424694;	0.827937	+
12	110971333	110971356	0.104692;25.7678;21.4681;5.54353;3.37826;9.50885;10.5512;2.06724;2.97822;11.521;9.92956;12.1332;30.6129;12.5494;1.59294;0.165866;	159.873	+
12	110971527	110971533	1.50301;8.41142;8.4806;1.70623;1.31664;	21.4179	+
12	110971975	110971995	0.389785;10.5013;1.23591;3.1579;	15.2849	+
12	111013375	111013383	0.459112;1.98539;6.11895;6.6887;0.821129;2.02139;0.856702;	18.9514	+
12	111041300	111041302	4.57918;5.84363;	10.4228	+
12	111041345	111041346	2.8906;	2.8906	+
12	111051966	111051968	0.663375;0.66226;	1.32564	+
12	111074762	111074763	2.1775;	2.1775	+
12	111112219	111112221	1.36843;5.81224;	7.18067	+
12	111112285	111112336	2.01822;6.90365;8.80166;17.6281;9.25255;15.7236;3.54405;2.3878;16.9898;14.8242;25.1574;14.8047;17.828;10.1471;10.1889;26.8463;10.9019;1.90917;4.97989;	220.837	+
12	111112492	111112500	11.1937;14.4148;7.09439;1.99836;0.441267;2.09521;	37.2376	+
12	111113072	111113073	5.87153;	5.87153	+
12	111113890	111113892	0.393121;0.393121;	0.786242	+
12	111114559	111114578	6.92545;8.77207;4.57536;10.7307;30.1744;5.94207;1.29697;2.79594;1.58453;0.753586;0.805695;	74.3567	+
12	111114649	111114676	1.11805;10.1296;4.81488;7.30466;15.0711;15.3988;9.79204;24.1846;27.2001;2.37249;0.273701;3.19021;11.5789;23.1757;0.453558;5.67282;8.3129;2.36709;0.423916;	172.835	+
12	111115213	111115215	0.545852;0.541535;	1.08739	+
12	111115258	111115265	1.10387;9.06163;3.91015;2.70518;2.7859;7.4928;6.85115;	33.9107	+
12	111115311	111115313	1.99873;2.00673;	4.00546	+
12	111115343	111115344	3.90463;	3.90463	+
12	111115401	111115403	4.24419;19.3913;	23.6355	+
12	111115440	111115476	2.12595;4.57574;6.03013;21.8534;14.572;10.5798;25.0017;11.6507;24.999;76.013;48.0067;52.1194;2.44287;9.961;13.1115;3.63793;	326.681	+
12	111115497	111115516	1.22482;3.93878;15.397;	20.5606	+
12	111115676	111115680	2.50293;17.3552;16.72;9.58668;	46.1648	+
12	111115715	111115732	6.8297;12.1756;22.8704;9.71313;3.38271;4.92421;9.58222;18.7704;25.1935;35.4493;26.1861;	175.077	+
12	111262240	111262248	0.534725;2.56813;13.5488;8.76112;	25.4127	+
12	111262768	111262813	0.29192;0.146776;0.0319769;4.52318;1.09582;2.81351;2.6033;3.40915;4.10336;2.65834;2.85259;7.97935;16.4583;28.6865;7.23724;1.81841;2.29888;4.12128;2.3888;0.145353;	95.6641	+
12	111262959	111262982	0.0981075;4.2766;7.58436;11.8657;5.89273;5.90418;10.129;6.70254;23.134;33.461;50.4253;23.2264;3.32478;26.0196;21.4954;19.5364;24.5631;	277.639	+
12	111263361	111263362	1.36507;	1.36507	+
12	111263820	111263824	6.55985;12.7691;4.70014;4.08873;	28.1178	+
12	111264246	111264279	0.671693;5.8487;25.6346;1.57437;11.9803;10.8059;7.67916;4.55965;4.59646;	73.3508	+
12	111264306	111264309	0.512863;0.705309;0.050164;	1.26834	+
12	111264460	111264483	1.87718;1.88341;3.22405;	6.98464	+
12	111264542	111264596	2.28258;3.89104;1.97527;17.3663;30.8382;5.92125;5.84845;6.9633;4.11273;3.71316;2.78284;2.85843;4.33677;10.4564;0.809752;3.22827;3.05541;	110.44	+
12	111264750	111264752	24.6429;37.5634;	62.2063	+
12	111265538	111265575	0.931123;1.92905;3.52771;16.5615;2.43338;4.00999;5.50886;3.45481;10.1779;21.4515;10.9912;14.5634;5.51402;3.4256;6.87296;18.9382;31.9185;24.5966;2.64559;9.64334;2.64186;8.2393;9.62947;0.900735;	220.506	+
12	111266605	111266607	0.478133;0.507361;	0.985494	+
12	111266789	111266790	4.51559;	4.51559	+
12	111266845	111266848	6.5094;16.6039;4.36578;	27.4791	+
12	111266968	111266977	0.275086;10.197;2.22332;8.81987;12.3438;1.43203;4.82544;	40.1165	+
12	111267028	111267035	4.15298;0.428668;7.52523;9.4285;	21.5354	+
12	111267075	111267081	1.49986;11.4782;10.965;11.0434;9.04685;14.4643;	58.4976	+
12	111539273	111539286	0.13675;3.137;2.91073;4.8402;11.4147;14.4006;18.6645;0.919458;	56.4239	+
12	111541607	111541631	1.17424;11.3693;4.25345;5.17367;3.11006;2.04261;2.26492;11.7446;31.4342;39.4594;29.0496;11.7555;2.29977;21.8391;3.19083;	180.161	+
12	111541665	111541667	3.41252;0.989887;	4.40241	+
12	111544747	111544748	5.19537;	5.19537	+
12	111544768	111544835	0.844018;1.00508;10.7795;5.48437;20.0904;1.05012;26.8099;25.7545;19.4857;8.93146;36.7198;5.43899;32.9807;48.3597;64.6388;41.9732;52.2058;29.2768;10.5738;25.2141;8.57297;16.8789;9.41974;10.791;21.5044;47.8762;47.9035;21.7944;12.2445;9.59244;	674.195	+
12	111544970	111544998	2.33278;1.11526;1.5786;1.25575;15.3549;15.2545;15.1886;15.1447;31.8102;17.7657;23.9142;13.1496;6.05132;	159.916	+
12	111545287	111545288	2.32187;	2.32187	+
12	111545351	111545364	3.19433;13.3421;27.6432;25.8058;34.1813;12.4544;6.72421;6.36348;12.8882;59.7379;	202.335	+
12	111545512	111545543	37.1904;58.4749;5.55735;8.99033;80.7967;22.3503;34.9718;57.6387;7.88793;8.41939;12.5463;24.3607;16.0609;29.1002;6.24833;9.63801;3.97207;	424.204	+
12	111545594	111545613	13.2299;45.5516;32.1275;38.536;76.2403;42.3665;1.61142;4.66165;0.725007;	255.05	+
12	111545656	111545658	27.4361;12.1636;	39.5996	+
12	111545797	111545799	4.32071;5.35576;	9.67646	+
12	111545823	111545824	2.93648;	2.93648	+
12	111545999	111546019	0.0913107;2.21374;1.14566;3.51266;10.4372;6.04906;9.16394;	32.6135	+
12	111546051	111546058	4.89715;9.31398;13.1366;3.18502;4.74889;20.8467;3.3557;	59.4841	+
12	111546140	111546153	9.98607;8.78108;5.83692;0.599762;0.283696;	25.4875	+
12	111546379	111546390	2.74423;3.3337;0.307422;0.87853;4.86946;20.442;12.9031;3.48079;	48.9592	+
12	111547789	111547792	3.94226;11.3472;2.27423;	17.5637	+
12	111574887	111574912	6.23298;9.07677;11.5174;12.5657;12.4709;10.3285;	62.1923	+
12	111574936	111574938	3.54377;1.81573;	5.3595	+
12	111576204	111576219	8.88389;27.0252;0.583268;2.53931;2.18246;1.68877;	42.9029	+
12	111576758	111576761	0.698064;11.9439;10.8544;	23.4964	+
12	111576898	111576902	6.47855;6.58545;4.63807;4.13653;	21.8386	+
12	111582988	111583011	1.42666;12.7628;6.4119;11.2832;11.2373;6.25948;8.28277;26.9982;8.59361;4.4439;	97.6998	+
12	111585055	111585072	0.276673;3.00483;6.82091;6.82127;5.19638;0.937296;	23.0574	+
12	111604666	111604671	5.86016;2.22506;7.12583;4.25234;	19.4634	+
12	111605086	111605087	2.37952;	2.37952	+
12	111622133	111622135	6.19026;2.68152;	8.87178	+
12	111656092	111656093	0.659082;	0.659082	+
12	111656119	111656120	0.0846065;	0.0846065	+
12	111656150	111656160	6.59479;12.3934;4.05156;18.2361;20.5884;	61.8642	+
12	111682964	111683001	0.0640993;7.81761;4.2577;1.97971;1.82754;5.00708;2.11058;5.2457;1.98658;6.2611;19.6633;9.28325;6.06584;4.10319;	75.6733	+
12	111789632	111789646	20.1121;4.43993;3.4894;52.1771;71.2927;79.2815;35.3191;14.4644;0.840184;	281.416	+
12	111789674	111789696	43.0482;6.57955;8.52372;25.3848;8.6089;39.5527;18.9053;31.2274;52.1251;37.9533;37.7106;8.38576;36.1272;20.0448;46.0208;54.1925;58.2611;33.3593;37.9204;13.8207;	617.752	+
12	111789763	111789783	0.308234;3.37397;	3.6822	+
12	111789976	111789986	0.447849;11.392;9.47806;3.11907;	24.437	+
12	111790022	111790023	1.38751;	1.38751	+
12	111790069	111790079	2.86764;4.67115;2.23414;2.86558;	12.6385	+
12	111790133	111790135	4.23048;1.59715;	5.82763	+
12	111790165	111790167	7.45578;2.2926;	9.74838	+
12	111790317	111790321	3.00057;3.79723;3.70171;2.70569;	13.2052	+
12	111790511	111790512	0.850228;	0.850228	+
12	111790536	111790577	0.265661;0.243191;1.70718;26.2411;37.1513;8.58966;6.703;30.9001;7.91571;22.2874;26.7521;30.3293;6.48254;10.365;13.5809;7.23597;6.24543;1.98611;10.9016;8.33725;	264.22	+
12	111790599	111790600	0.759367;	0.759367	+
12	111790747	111790749	11.792;5.9387;	17.7307	+
12	111790825	111790829	14.0688;13.5825;1.50768;0.875386;	30.0343	+
12	111790890	111790892	4.48919;6.93908;	11.4283	+
12	111791015	111791029	3.40377;9.96696;16.8339;6.98021;8.22172;1.63943;5.7903;1.33666;1.30182;1.38862;1.55729;1.29697;	59.7176	+
12	111793477	111793480	6.33401;6.97094;2.63257;	15.9375	+
12	111794338	111794343	12.5621;39.6197;2.31919;	54.5011	+
12	111794370	111794377	3.56736;6.03546;7.37922;	16.982	+
12	111794397	111794431	2.95421;18.8084;16.4944;35.8395;19.5581;41.7706;43.5456;10.2427;22.3552;10.5043;11.7148;	233.788	+
12	111794517	111794520	21.2822;93.2302;14.237;	128.749	+
12	111794678	111794709	16.4054;14.4608;28.1828;71.3353;54.5955;104.396;151.764;5.81894;	446.958	+
12	111794729	111794731	75.6609;21.9733;	97.6342	+
12	111794752	111794774	131.523;175.161;19.2276;158.383;340.212;403.898;16.9078;129.775;	1375.09	+
12	111794835	111794849	33.1326;67.4022;12.4297;144.662;43.0345;7.66918;110.053;	418.383	+
12	111806333	111806334	14.0273;	14.0273	+
12	111828031	111828044	11.2207;4.32906;0.816341;1.83532;3.17903;	21.3804	+
12	111866040	111866041	0.0796682;	0.0796682	+
12	111866067	111866068	1.34399;	1.34399	+
12	111866092	111866098	1.07266;8.62738;11.2825;2.93549;6.62816;	30.5462	+
12	111866156	111866167	51.9357;92.4639;156.89;45.3678;14.144;24.3674;9.84198;16.2812;32.8503;24.389;8.83643;	477.368	+
12	111866189	111866193	0.1877;15.2636;18.0949;9.19505;	42.7412	+
12	111928865	111928870	14.9541;14.9541;14.9541;14.9541;9.59685;	69.4134	+
12	112035487	112035506	5.93829;4.95777;6.67383;3.96987;	21.5398	+
12	112035543	112035544	1.64559;	1.64559	+
12	112035565	112035623	1.90954;13.8768;24.1966;4.15718;2.22158;2.02278;2.91368;6.0179;1.65834;4.71931;3.46487;8.74308;0.860972;0.38116;2.71234;1.8782;21.7566;4.39827;	107.889	+
12	112035718	112035720	0.455764;1.35763;	1.81339	+
12	112035794	112035805	0.37068;11.7951;19.5423;13.8846;	45.5927	+
12	112035832	112035834	5.09366;3.03827;	8.13193	+
12	112035868	112035871	6.06478;9.14563;10.4277;	25.6382	+
12	112035979	112035980	3.65539;	3.65539	+
12	112036140	112036143	10.6295;2.14989;0.232306;	13.0117	+
12	112404887	112404890	1.31038;9.0369;27.6282;	37.9755	+
12	112615289	112615290	0.651148;	0.651148	+
12	112615338	112615341	6.74094;18.0013;4.05091;	28.7932	+
12	112744952	112744954	11.3388;4.55397;	15.8928	+
12	112745198	112745199	1.49336;	1.49336	+
12	112745248	112745252	7.55423;12.6128;6.69354;9.37532;	36.2359	+
12	112745709	112745711	0.830416;3.16192;	3.99233	+
12	112746030	112746032	0.168275;1.6161;	1.78437	+
12	112746077	112746102	5.32731;10.7496;1.7956;5.38073;0.118935;6.55563;5.99962;	35.9274	+
12	112746152	112746193	13.556;7.32839;4.04833;2.10367;2.59736;1.09424;2.90801;19.716;4.84589;20.586;10.5002;2.64893;0.608135;0.768074;	93.3093	+
12	112746374	112746412	11.4081;7.51139;4.69638;0.675699;0.341645;6.01254;14.304;3.24461;7.77353;3.552;	59.5198	+
12	112808971	112808973	3.19728;5.29241;	8.48968	+
12	112815798	112815818	1.06485;1.77249;10.0019;34.2514;25.9584;11.4446;7.80601;4.05772;7.24618;5.1825;10.7713;23.8305;25.8781;16.3992;	185.665	+
12	113023131	113023134	1.42599;1.62547;0.349296;	3.40076	+
12	113064874	113064883	7.13509;9.2293;1.49406;1.71405;4.89798;13.763;20.909;9.26089;	68.4034	+
12	113072194	113072195	0.604417;	0.604417	+
12	113072249	113072250	0.517859;	0.517859	+
12	113072270	113072271	0.224056;	0.224056	+
12	113072459	113072460	0.674079;	0.674079	+
12	113072718	113072720	0.695626;0.996783;	1.69241	+
12	113072877	113072916	1.54625;2.75949;0.0609106;1.40863;9.1037;8.15431;5.47869;1.39661;5.12757;8.12183;12.9211;7.55437;1.54879;1.53859;	66.7208	+
12	113073252	113073268	11.4694;21.4477;3.49015;3.21568;12.2105;0.725496;1.14342;1.32871;3.5615;3.67165;	62.2642	+
12	113073311	113073326	1.8049;5.57494;22.6465;16.0838;0.952888;2.21243;8.60716;6.71773;11.6999;15.1227;6.53447;	97.9574	+
12	113073480	113073481	0.94799;	0.94799	+
12	113073552	113073593	19.6806;8.55072;12.6804;14.7649;17.7469;4.50649;18.3592;1.55426;7.53906;17.7909;11.8912;11.339;3.84867;3.99648;1.41941;5.60753;13.4134;1.69202;11.3544;5.87048;	193.606	+
12	113073919	113073928	1.52229;3.46717;	4.98946	+
12	113074213	113074231	1.88504;4.09643;12.7992;14.3306;19.4946;9.15873;12.6903;6.11999;9.44407;5.79461;	95.8135	+
12	113136785	113136787	2.29797;3.7016;	5.99957	+
12	113136875	113136876	0.80615;	0.80615	+
12	113137066	113137069	2.07605;2.89809;0.348293;	5.32243	+
12	113145179	113145181	12.2668;8.82745;	21.0942	+
12	113145225	113145263	2.15793;6.46214;11.4435;24.2176;9.56153;8.33673;0.0320854;17.3997;28.2359;14.5996;0.0698211;17.4567;12.7913;4.77333;2.65409;0.0308409;0.0430844;9.05433;18.7552;4.36235;	192.438	+
12	113145332	113145338	1.83974;9.72342;7.13129;9.07278;9.86936;3.98192;	41.6185	+
12	113209336	113209344	4.50481;4.50481;11.5246;16.8597;7.30983;	44.7037	+
12	113209927	113209931	5.15863;9.71026;6.68883;1.13808;	22.6958	+
12	113219623	113219637	8.44032;15.3442;7.71717;7.71697;13.6328;0.742819;5.51024;2.79593;15.4424;28.6585;0.690785;	106.692	+
12	114244476	114244488	2.70948;3.48677;21.839;12.0294;5.45956;4.4228;3.27661;	53.2236	+
12	115047585	115047588	3.5013;8.808;10.1286;	22.4379	+
12	115894564	115894566	0.329445;1.26419;	1.59363	+
12	115895351	115895356	2.46834;2.4779;12.9338;14.4195;9.22836;	41.5279	+
12	115895541	115895544	0.197347;2.43426;1.72958;	4.36119	+
12	115895698	115895703	4.51997;6.72522;9.77665;12.8757;4.61387;	38.5114	+
12	115896434	115896435	0.602147;	0.602147	+
12	115896610	115896626	3.08002;2.63551;2.03887;0.220666;4.38914;6.00516;	18.3694	+
12	116059483	116059506	5.3077;3.77575;10.3532;22.4779;11.7311;6.07646;11.7944;12.2059;16.4539;8.83889;0.359914;13.6209;3.926;6.27795;6.57464;	139.775	+
12	116060603	116060619	4.90085;3.43109;3.11408;0.792935;	12.239	+
12	116062040	116062044	0.848927;6.02235;7.07768;4.93427;	18.8832	+
12	116062906	116062909	6.31669;9.03422;8.08063;	23.4315	+
12	116063062	116063117	0.41166;0.0995098;0.864954;0.429816;15.8931;6.37623;0.92553;0.60989;1.62907;5.42221;7.20679;	39.8688	+
12	116063138	116063144	0.615478;1.38413;11.4289;26.1267;4.9577;5.92944;	50.4424	+
12	116063648	116063675	1.0197;2.04411;4.43192;14.5239;15.4352;0.135178;0.272377;9.20296;12.3149;4.30049;3.39635;2.02953;	69.1066	+
12	116119014	116119018	2.09347;2.33219;5.40994;3.11269;	12.9483	+
12	116144989	116144992	0.924834;4.49687;1.19074;	6.61245	+
12	116145539	116145544	1.75755;18.2237;21.0778;5.32482;3.60366;	49.9876	+
12	116145567	116145570	0.647618;0.833543;0.45289;	1.93405	+
12	116321181	116321195	2.69025;10.5396;5.00502;4.43602;16.9488;0.791064;6.77469;11.482;5.88415;6.64703;	71.1987	+
12	116334677	116334693	0.39053;2.82758;1.89598;	5.1141	+
12	116370980	116370983	11.9699;2.5959;2.80281;	17.3686	+
12	116371624	116371644	3.36757;3.9667;2.20111;16.2221;9.04024;6.5454;4.43422;1.70931;2.26848;4.66341;6.48443;	60.903	+
12	116371915	116371926	0.886237;1.38708;7.37292;1.80404;1.45988;	12.9102	+
12	116372005	116372014	30.6507;22.5015;31.2167;25.6979;27.2794;18.4647;2.6207;18.4843;13.514;	190.43	+
12	116372116	116372157	6.90927;14.0908;10.1938;20.5937;19.3283;3.22449;11.2058;5.95101;4.06719;11.2447;11.9979;0.814482;	119.621	+
12	116372247	116372248	0.12646;	0.12646	+
12	116372493	116372514	12.5783;13.8351;11.9446;17.6731;0.211124;19.2902;47.0597;36.9094;36.5873;45.0167;40.9525;71.8132;67.7917;34.933;34.8685;27.4846;4.66287;2.24319;	525.855	+
12	116372851	116372872	5.27365;10.6221;5.7322;5.88048;2.30547;2.07163;2.62752;2.99761;4.67999;2.85598;	45.0466	+
12	116379101	116379110	6.81687;17.05;8.88895;12.4916;18.7882;2.73324;2.80308;1.14346;0.986818;	71.7021	+
12	116461802	116461808	0.892176;3.5737;0.114375;	4.58025	+
12	116773828	116773830	1.56105;0.629728;	2.19078	+
12	117033257	117033260	15.94;13.1803;16.1977;	45.318	+
12	117033405	117033407	2.15247;0.184322;	2.33679	+
12	117276613	117276614	10.417;	10.417	+
12	117277010	117277027	3.99734;14.6418;9.97935;11.3617;14.1296;0.59646;	54.7062	+
12	117277439	117277458	1.83042;1.53131;0.57789;0.298689;	4.23832	+
12	117277723	117277725	7.80835;3.54528;	11.3536	+
12	117277800	117277809	0.356926;0.443328;0.388287;9.33003;11.1156;	21.6341	+
12	117277854	117277866	1.497;1.89324;8.86202;15.3797;	27.6319	+
12	117277934	117277966	1.41753;3.99495;0.269822;4.58023;13.9381;6.21433;0.371598;2.75796;4.65032;6.05798;5.91415;2.11096;	52.2779	+
12	117603142	117603153	7.74086;5.95616;6.53968;13.0608;7.65701;3.87415;	44.8286	+
12	117717969	117717982	1.86932;8.00739;12.6318;2.57826;2.47427;	27.5611	+
12	117718014	117718022	5.72636;7.29887;1.72284;10.9063;	25.6544	+
12	117724867	117724876	53.3202;24.7032;34.2532;5.91105;7.2462;5.91102;15.2877;5.47392;2.64416;	154.751	+
12	117756394	117756396	7.06032;5.25332;	12.3136	+
12	117756633	117756673	7.83419;2.40564;4.74761;3.06218;0.229236;0.736381;14.7358;10.4219;6.23188;21.7969;11.6085;3.30248;11.3754;25.5818;6.02541;1.89977;	131.995	+
12	117756815	117756818	3.98116;7.80853;16.2139;	28.0036	+
12	117756955	117756972	25.8254;32.9863;26.6829;15.6909;5.90298;11.6201;16.1952;12.0024;55.3657;8.88032;4.77061;10.9367;12.9359;3.21348;	243.009	+
12	117756992	117756993	0.196046;	0.196046	+
12	117757019	117757030	2.00734;13.3579;13.1409;26.4584;63.0567;27.618;75.4025;124.949;9.21848;0.860647;0.956416;	357.026	+
12	117757220	117757249	7.60417;21.4277;105.076;256.208;40.1792;13.1921;28.031;23.6452;35.9028;19.4755;32.3347;26.8178;10.3949;23.8489;9.46909;8.16883;0.0541935;17.4633;21.066;2.25979;2.43042;2.62893;	707.679	+
12	117757776	117757782	13.4351;16.7521;12.4237;43.4017;23.2988;4.62578;	113.937	+
12	117757923	117757946	18.834;65.7792;109.308;96.6863;57.5534;55.8152;55.6044;49.5225;60.0419;59.6946;8.88439;17.587;45.7983;50.0599;58.3892;12.5477;8.54203;8.81976;25.5508;9.74158;	874.76	+
12	117757968	117757969	0.30577;	0.30577	+
12	117758021	117758022	3.34726;	3.34726	+
12	117758143	117758155	0.190013;4.21659;4.85286;5.42963;6.96645;1.43794;10.0997;	33.1931	+
12	117758444	117758458	1.67063;14.1127;8.77994;20.3197;24.6235;10.1183;14.2586;12.1228;0.827947;6.8811;13.7098;0.436675;	127.862	+
12	117758675	117758676	0.980822;	0.980822	+
12	117758699	117758738	3.34461;0.937083;1.72825;1.82342;14.0531;14.5949;16.2259;17.5255;19.2332;	89.4659	+
12	117758818	117758857	7.40116;12.5464;33.9287;27.6853;46.1252;216.663;258.557;112.891;92.9016;78.0074;6.51222;10.9351;24.8035;18.2514;26.5485;41.0786;23.2998;12.3279;13.0191;2.1753;	1065.66	+
12	117758897	117758898	5.93373;	5.93373	+
12	117759051	117759066	0.013285;0.566196;2.05018;1.17906;0.641506;	4.45023	+
12	117759125	117759144	3.80889;12.7919;28.7014;62.4929;37.6416;22.9865;26.9874;	195.411	+
12	117759237	117759270	7.62521;7.70499;5.86535;17.1108;5.9621;0.843089;17.7789;18.529;18.5175;38.6371;36.8381;35.0909;33.2771;	243.78	+
12	117759382	117759383	5.98366;	5.98366	+
12	117759405	117759407	0.981511;1.94451;	2.92602	+
12	117759521	117759552	1.09786;0.299041;7.34093;15.8977;21.1816;6.76514;22.5704;14.8375;2.77791;10.7897;20.3504;13.0904;2.20304;2.78228;	141.984	+
12	117759575	117759576	10.6597;	10.6597	+
12	118510412	118510418	6.5647;4.48758;5.73303;10.3956;8.32854;5.54696;	41.0564	+
12	118753648	118753656	3.40383;18.3544;0.373267;0.495558;	22.6271	+
12	119262947	119262976	31.279;109.091;13.2409;13.301;25.8523;37.8482;29.6479;37.7508;48.1123;17.1416;83.7112;73.1278;81.2952;32.0542;2.0661;29.767;28.7719;8.20379;18.4417;72.5147;43.416;45.0678;57.5366;90.6281;18.025;13.3961;0.222717;11.3147;	1072.83	+
12	119263139	119263163	6.45975;2.59673;6.61023;31.3029;8.53881;20.9294;64.3407;11.8103;2.73361;14.6856;21.4415;6.35348;	197.803	+
12	119263274	119263281	0.021436;1.16378;1.315;11.8371;25.1133;10.9263;1.41471;	51.7917	+
12	119263312	119263315	0.691432;0.881423;4.51758;	6.09043	+
12	119263336	119263340	22.8932;45.2069;29.6448;1.30818;	99.0531	+
12	119263392	119263393	3.03436;	3.03436	+
12	119263442	119263444	3.60488;4.74041;	8.34529	+
12	119263503	119263507	13.0877;13.0451;1.7578;1.56616;	29.4568	+
12	119263826	119263828	3.98272;9.23423;	13.217	+
12	119263872	119263878	0.555265;0.849352;18.4721;6.80636;5.27408;1.37159;	33.3287	+
12	119264102	119264158	2.46553;1.50244;8.29232;9.98435;43.0306;22.0607;6.59315;1.59719;1.67425;0.143506;0.581876;9.72803;20.0094;28.2293;3.75857;2.17569;0.409591;0.920889;	163.157	+
12	119353103	119353134	21.2142;6.7041;4.5553;31.5411;30.7209;25.3093;15.8546;16.0613;16.0288;28.6025;4.70075;14.7244;11.8688;12.8452;2.26739;4.36102;37.3941;28.1944;18.4619;10.451;1.25074;8.70874;	351.82	+
12	119353204	119353211	17.6172;17.0695;31.4751;14.8794;8.74141;31.4771;22.1275;	143.387	+
12	119353374	119353380	1.12839;6.88865;15.6303;5.47669;9.00808;	38.1321	+
12	119353527	119353548	7.62723;6.52618;20.8184;35.84;9.85309;2.4299;2.17196;3.41277;2.72464;	91.4042	+
12	119353623	119353626	6.54978;13.2113;14.2043;	33.9654	+
12	119585063	119585066	2.95226;3.22628;2.75865;	8.93718	+
12	119688062	119688076	3.2758;13.9778;5.31867;1.22733;6.65794;6.71067;1.22762;	38.3958	+
12	119748068	119748073	2.5773;6.59166;10.8176;13.1373;2.39782;	35.5217	+
12	119263893	119263894	2.25691;	2.25691	-
12	119263865	119263867	0.839676;0.822401;	1.66208	-
12	119263579	119263581	4.83076;0.726311;	5.55707	-
12	119162875	119162939	1.81195;7.45658;15.5225;2.64912;8.63249;7.84764;32.6687;9.98816;38.8157;16.1393;8.57403;5.36132;0.742603;1.04517;4.58862;3.59113;3.87169;7.84183;13.5427;11.5852;17.821;28.1022;15.04;5.30772;39.7929;73.9933;48.8337;49.1357;71.9947;54.1603;2.07203;	608.53	-
12	119162268	119162270	3.30639;5.09811;	8.4045	-
12	119162233	119162234	0.15102;	0.15102	-
12	119161649	119161723	5.22382;1.45851;2.31544;1.85688;2.12981;1.03745;2.26254;9.07174;7.71776;0.55889;2.51975;9.56126;14.6878;22.1209;23.9502;24.6635;4.14022;4.07563;8.00535;14.2367;1.96367;16.5829;11.4094;14.1038;2.80547;2.77652;2.20924;2.17662;1.29407;0.9011;4.69041;	222.507	-
12	119161343	119161441	6.52064;10.1995;8.58834;38.6678;13.871;14.6525;4.00651;4.99705;3.95228;9.37045;10.6937;6.05912;10.7142;3.465;1.49218;2.23788;2.49036;7.77327;9.0719;1.67225;2.69576;	173.192	-
12	119161198	119161199	9.57482;	9.57482	-
12	119161029	119161042	4.12987;1.87082;39.0556;65.7837;32.1717;10.217;17.8372;8.67263;13.2655;	193.004	-
12	119160913	119160930	3.33282;10.4708;0.859944;10.0886;16.1972;5.79856;	46.7478	-
12	119160748	119160822	10.797;26.5608;40.9475;16.9112;0.967188;4.13683;18.3854;71.0928;63.01;117.18;14.4616;20.0055;8.68804;26.8186;16.2371;16.1555;28.7726;10.0221;0.606288;8.59116;7.43087;18.8773;18.1338;0.983968;	565.773	-
12	119160577	119160617	14.2406;3.25298;8.06285;10.1659;17.2459;2.8874;	55.8556	-
12	119160441	119160466	5.24902;22.1905;0.284489;1.41177;2.11452;1.9661;2.91874;	36.1351	-
12	119160147	119160190	5.93252;0.269031;13.141;10.7295;9.17442;13.9583;8.83771;0.19432;9.34927;22.6086;13.9458;13.9213;10.2849;7.21297;4.15731;19.167;4.0872;	166.971	-
12	119160098	119160100	2.45153;1.44822;	3.89975	-
12	119159888	119159903	1.87328;24.1124;27.4208;23.841;74.1142;58.3898;47.8595;32.5695;7.24534;13.4964;14.7939;2.93079;	328.647	-
12	119159829	119159853	0.783468;10.121;12.2108;8.23217;16.3876;27.0882;27.1527;20.7836;14.4616;37.3623;64.3073;116.871;2.72784;6.65774;5.58756;5.63855;	376.374	-
12	119159725	119159732	8.18543;23.5947;6.22151;16.3446;4.45032;4.09338;	62.89	-
12	119159686	119159688	3.70615;14.4009;	18.107	-
12	119159628	119159639	2.17253;23.0859;11.2151;10.2956;11.8867;2.18217;1.06821;2.40333;12.2537;	76.5633	-
12	119159433	119159434	2.83558;	2.83558	-
12	119159183	119159189	1.70291;2.33815;1.78553;9.65188;9.27694;11.5521;	36.3075	-
12	119159060	119159061	2.90049;	2.90049	-
12	119158948	119158969	3.73505;3.63715;22.9308;30.0257;2.95496;3.57659;8.61351;3.53684;1.77578;	80.7865	-
12	119158849	119158901	9.225;5.81402;1.91789;2.36147;3.59904;0.685932;9.88722;0.299663;6.12962;10.6737;5.89173;3.88924;0.856395;0.43223;	61.6632	-
12	119158756	119158759	2.01698;6.28083;9.98882;	18.2866	-
12	119158553	119158556	5.65138;7.69278;5.71413;	19.0583	-
12	119158457	119158459	1.33832;1.34794;	2.68625	-
12	119158231	119158232	2.60227;	2.60227	-
12	119158201	119158206	3.30942;2.8318;11.5267;9.93731;2.9434;	30.5487	-
12	119158162	119158166	0.674111;4.50839;2.9357;1.93204;	10.0502	-
12	119158105	119158124	12.4397;4.11779;9.90252;11.2604;16.6496;14.441;21.9354;21.8391;10.2817;	122.867	-
12	119066525	119066538	3.82663;20.0039;14.522;7.71701;49.0448;59.49;43.9704;16.3567;17.512;9.0099;7.10802;15.6606;3.87517;	268.097	-
12	119065864	119065865	1.05349;	1.05349	-
12	119065803	119065833	1.65248;1.55601;3.73374;7.66322;1.84289;0.846847;4.71143;16.768;4.71574;0.0248221;7.49996;4.24726;2.01163;	57.274	-
12	118331208	118331214	9.2239;12.8941;21.2814;7.36646;7.26229;	58.0281	-
12	118299936	118299969	26.8199;13.5522;11.0218;2.90233;2.34293;14.5823;15.7523;11.347;43.2848;4.49123;1.1696;2.55141;2.63867;3.28183;4.08086;	159.819	-
12	118299117	118299145	0.495875;13.6935;0.561651;0.863529;0.392271;7.36447;7.17124;2.86169;3.33625;7.30602;3.43162;3.59961;0.707554;10.8277;51.0648;20.1671;13.8982;9.8673;19.8709;6.59882;	184.08	-
12	118299095	118299097	6.50306;8.53694;	15.04	-
12	118299064	118299068	0.167535;0.0700818;7.28908;5.25315;	12.7798	-
12	118283749	118283752	0.0263323;0.618409;5.1565;	5.80124	-
12	118277716	118277718	1.98341;0.781738;	2.76514	-
12	118256189	118256190	0.684727;	0.684727	-
12	118245354	118245357	6.10931;13.6101;3.93765;	23.657	-
12	118245323	118245332	16.5649;15.6713;15.0272;0.69787;	47.9613	-
12	118239321	118239324	6.42163;14.2562;4.24991;	24.9277	-
12	118239290	118239300	2.25488;12.9479;11.8967;12.8816;1.0245;	41.0055	-
12	118238138	118238139	0.552224;	0.552224	-
12	118237898	118237932	1.12223;12.8213;20.2986;4.4452;7.04149;4.12974;13.9681;3.72563;12.071;2.45471;	82.078	-
12	118237865	118237866	3.40602;	3.40602	-
12	118237808	118237828	1.36737;8.77484;4.65554;	14.7977	-
12	118237725	118237758	14.4666;26.7775;15.7574;0.938924;34.907;1.98872;1.28496;16.8707;1.43149;17.8526;5.11445;10.8141;21.0791;	169.284	-
12	118237698	118237700	10.6224;5.18797;	15.8103	-
12	118237521	118237522	21.8557;	21.8557	-
12	118237452	118237484	1.30739;4.53919;13.7002;5.55577;63.5905;52.5988;2.36693;31.6517;111.162;82.9564;47.3203;7.88686;4.61849;	429.254	-
12	118237377	118237430	9.07502;4.08952;1.87679;30.7741;49.0282;6.81646;6.78486;23.3032;11.2114;0.545006;	143.504	-
12	118237270	118237273	2.48741;0.381604;	2.86901	-
12	118237049	118237084	13.7765;5.71442;24.0329;53.5516;105.405;165.885;82.6499;35.7691;29.697;41.0909;26.1978;21.1406;70.2695;	675.18	-
12	118236992	118236995	22.89;33.4297;10.8553;	67.1751	-
12	118236863	118236896	13.7437;6.62938;75.331;140.208;133.861;164.892;150.228;96.8289;55.3258;78.3136;70.4707;6.92217;4.14317;	996.898	-
12	118236776	118236795	5.20077;11.4791;2.58822;22.4037;13.8883;27.1563;25.6195;	108.336	-
12	118236681	118236700	30.7068;60.1056;30.605;22.6811;33.5123;	177.611	-
12	118236659	118236661	12.1059;12.4692;	24.5751	-
12	118236512	118236534	5.28143;33.1846;20.5327;28.2767;11.0611;46.1072;41.6688;154.578;223.844;45.4929;120.343;59.0423;55.3536;143.571;126.83;141.741;73.4111;64.9478;135.363;37.1159;	1567.75	-
12	118236472	118236476	2.33487;34.4735;34.2671;25.5771;	96.6525	-
12	118236319	118236321	8.57751;2.95485;	11.5324	-
12	118236253	118236258	2.3916;2.86395;0.732264;10.8698;7.75622;	24.6139	-
12	118236211	118236219	2.41181;23.8025;7.89453;17.4163;20.6459;20.756;20.2893;3.20176;	116.418	-
12	118236107	118236121	4.80336;3.43886;8.67033;21.9157;20.1305;20.8813;2.66336;	82.5033	-
12	118235806	118235824	3.72417;59.717;51.1141;101.527;40.9679;90.0133;49.1527;28.2895;	424.505	-
12	118235664	118235677	307.788;418.287;123.481;25.5475;119.046;14.8963;71.3223;269.549;384.402;63.9929;39.2623;173.732;117.873;	2129.18	-
12	118235619	118235629	45.1592;30.0636;19.3637;115.602;95.1225;	305.311	-
12	118235480	118235502	10.0937;33.5316;23.0123;13.6143;	80.2518	-
12	118235357	118235359	7.98041;18.5514;	26.5318	-
12	118235257	118235269	2.77465;5.11633;16.0335;18.9081;26.0927;	68.9254	-
12	118235150	118235179	2.56739;37.582;35.9765;32.4804;27.2346;11.3064;13.6527;11.5772;11.4978;	183.875	-
12	118235103	118235104	1.78095;	1.78095	-
12	118234985	118235003	1.03205;19.9394;	20.9715	-
12	118234782	118234783	23.3006;	23.3006	-
12	118234745	118234747	3.7386;33.8043;	37.5429	-
12	118234615	118234660	4.43157;34.2698;63.89;187.606;204.417;118.724;81.6289;66.9418;94.1443;139.862;89.7363;60.8774;112.66;38.0184;87.8222;116.81;112.813;71.9627;18.7343;11.3001;10.7847;	1727.43	-
12	118234354	118234402	1.74441;7.06833;5.84865;37.5976;111.915;69.7729;26.192;55.38;21.9182;0.404243;0.126321;9.43582;0.587436;12.0232;19.6334;56.6304;21.9298;53.359;21.9711;38.7306;51.3867;90.6185;46.1852;0.0809656;6.92259;	767.462	-
12	118234186	118234191	2.12611;2.86978;3.60136;4.09846;4.18375;	16.8795	-
12	118234147	118234149	4.36633;5.58058;	9.94691	-
12	118233799	118233842	1.36661;2.06474;16.877;26.219;3.31708;11.5692;67.4567;146.204;55.0228;24.0105;14.4875;2.18947;18.0411;77.735;64.9804;21.67;23.6246;21.729;45.9645;48.2413;27.3149;35.8827;7.68556;5.61132;16.2995;14.7699;9.4817;	809.816	-
12	118233704	118233730	10.8532;2.51814;3.81704;12.921;16.0336;5.3236;0.123498;	51.5901	-
12	118233534	118233556	1.78934;9.96285;26.6313;1.91178;6.11642;10.1223;2.20412;13.1431;10.7767;9.69925;0.080358;	92.4375	-
12	118233357	118233360	9.82892;7.42408;1.54243;	18.7954	-
12	118233278	118233313	2.917;0.76555;8.9979;26.8259;30.5622;41.4874;7.74635;2.34855;1.88622;0.816579;12.3701;9.20156;2.19484;7.35711;15.5062;	170.983	-
12	118233138	118233140	1.76427;4.77674;	6.54101	-
12	118232505	118232537	0.253601;1.70382;5.99116;10.3381;3.15117;0.0786001;3.34677;2.00344;2.33399;1.63176;1.75423;14.1991;22.8674;14.1142;7.14326;2.94719;6.11656;7.94153;	107.916	-
12	118232162	118232204	4.34973;6.68017;1.01125;0.87143;1.458;1.15978;0.0474038;12.9175;18.3029;12.8492;6.63944;2.18083;1.40477;0.157965;2.76362;0.157965;0.738715;	73.6907	-
12	118232009	118232012	0.939172;2.67448;2.33384;	5.94749	-
12	117918997	117919002	38.5043;19.1429;15.7743;1.80433;	75.2259	-
12	116507468	116507506	24.6952;50.1145;38.2772;22.8337;17.5638;10.2963;21.9939;56.68;50.5402;62.8526;62.8655;18.4566;24.3081;12.1322;4.09623;4.80354;4.79961;	487.309	-
12	116507353	116507383	14.1207;0.912236;10.9613;12.0019;	37.9962	-
12	116507313	116507314	35.0833;	35.0833	-
12	116507246	116507281	4.66078;72.3406;131.783;234.683;255.872;198.852;114.453;112.352;19.2009;62.8172;155.851;219.639;54.6631;70.4429;23.46;15.6637;8.1667;10.3687;	1765.27	-
12	116506926	116506958	21.7577;14.6728;26.8581;10.2495;8.22708;10.4389;22.7929;68.4626;110.6;47.3275;17.0475;6.06213;10.7113;6.85162;18.2161;8.91707;5.8517;	415.044	-
12	116506878	116506904	4.66158;2.89824;9.93247;39.0841;24.8614;17.777;1.8002;11.2828;16.8982;13.5914;	142.787	-
12	116476813	116476823	41.1814;88.0317;28.0777;17.6026;11.3476;17.7771;9.36906;42.3595;32.6121;4.02186;	292.381	-
12	116431847	116431856	1.48643;0.566159;2.6091;3.21661;1.25641;19.2656;9.36376;	37.7641	-
12	116260613	116260617	4.13396;4.78189;8.39891;2.66954;	19.9843	-
12	116220195	116220197	3.02815;10.9479;	13.976	-
12	116207682	116207685	3.22391;5.51032;	8.73422	-
12	116207647	116207661	3.35591;0.949213;1.29685;2.44658;7.61564;	15.6642	-
12	116207494	116207502	1.50803;17.0955;22.0743;5.85072;16.4816;4.54965;7.43486;	74.9947	-
12	116151222	116151227	5.67995;17.768;4.96903;1.27;0.74515;	30.4321	-
12	115993140	115993157	18.9726;12.1277;28.3412;22.2135;14.6302;4.44288;7.43273;4.5057;4.40421;8.58776;10.5775;4.47827;	140.714	-
12	115982160	115982189	56.2959;45.2351;47.0655;47.4521;28.2281;28.2925;35.2029;4.13599;6.21991;17.5829;22.2281;26.4428;44.9582;44.7499;9.60103;3.41458;0.784197;1.79459;10.18;23.9164;10.1883;13.6246;15.3417;9.88106;13.9177;7.62887;7.3708;0.295771;	582.029	-
12	115546064	115546082	9.8436;12.655;23.2029;27.3539;25.2465;27.1606;45.8048;29.6545;48.234;13.6416;7.46505;14.7998;14.666;3.25038;	302.979	-
12	115284083	115284084	0.169913;	0.169913	-
12	114230235	114230237	5.82662;9.28137;	15.108	-
12	113628810	113628820	5.39461;7.96896;8.94604;5.579;5.29995;5.41291;5.52052;1.13762;	45.2596	-
12	113495660	113495666	0.75991;8.55855;9.31957;7.13531;5.27277;0.822792;	31.8689	-
12	113380622	113380624	0.696405;0.0702823;	0.766687	-
12	113380469	113380471	2.70589;4.30029;	7.00618	-
12	113380417	113380449	0.210787;20.7295;12.8621;17.1604;12.3235;2.60309;10.152;35.6687;37.8491;21.1834;29.6329;21.3967;34.8066;0.290361;	256.869	-
12	113380333	113380334	0.0991454;	0.0991454	-
12	113380141	113380158	57.1587;4.70029;0.834751;0.234557;	62.9283	-
12	113380052	113380094	0.777689;1.64971;10.1368;5.07992;1.52034;6.24302;42.8753;23.8857;6.39949;8.20633;6.24934;7.95508;11.3763;8.49823;2.64586;4.08266;4.39743;7.58404;19.0566;13.7067;	192.326	-
12	113379977	113380003	27.4766;13.9155;8.13009;8.22134;3.78991;1.62128;2.81056;4.36362;9.21041;	79.5394	-
12	113379955	113379956	1.13448;	1.13448	-
12	113379843	113379867	7.33035;0.441708;7.34203;38.4872;52.5116;24.9735;14.6542;8.37198;9.04993;18.1416;4.07113;1.6977;2.11968;	189.192	-
12	113379821	113379823	0.265086;11.5029;	11.768	-
12	113379669	113379671	1.93394;3.33375;	5.26769	-
12	113077362	113077363	11.3023;	11.3023	-
12	112987150	112987160	0.842239;5.18694;	6.02918	-
12	112987072	112987074	0.249695;4.18626;	4.43596	-
12	112986309	112986315	5.9633;25.2654;10.8751;3.08233;11.0297;12.1586;	68.3744	-
12	112986277	112986279	11.4233;9.40413;	20.8275	-
12	112986238	112986240	10.8698;8.85802;	19.7278	-
12	112986199	112986201	8.30965;6.52059;	14.8302	-
12	112986160	112986163	2.37226;10.3146;0.198131;	12.885	-
12	112986125	112986128	4.60874;19.9741;4.51888;	29.1017	-
12	112986088	112986093	5.07394;23.9725;8.94603;4.20367;5.95308;	48.1492	-
12	112986035	112986056	4.74089;4.85196;1.96921;0.906744;	12.4688	-
12	112984424	112984437	6.13469;5.54175;9.31489;10.5096;1.69167;	33.1926	-
12	112984218	112984223	1.63287;5.70118;5.70107;5.70104;5.70107;	24.4372	-
12	112960032	112960033	4.94633;	4.94633	-
12	112959921	112959923	1.17801;0.615001;	1.79301	-
12	112959819	112959830	2.34169;8.831;8.09127;1.54612;6.20023;19.3685;6.47635;8.55052;10.3165;	71.7222	-
12	112959672	112959709	10.5096;17.894;16.6601;5.02619;1.3582;4.97073;8.6403;19.7468;16.6804;7.35719;	108.843	-
12	112959522	112959580	9.9608;17.6331;7.22509;10.062;20.5275;1.71913;7.83479;8.5148;1.30896;2.02618;14.4511;35.2596;0.750819;18.8236;39.5682;2.15795;	197.824	-
12	112959252	112959365	10.8695;8.6097;4.56313;4.05052;10.9062;2.95644;23.2043;17.8083;11.0688;2.62097;6.89054;0.753124;21.1237;15.6296;7.11437;4.61542;19.8736;13.9743;5.55209;1.59948;7.0925;12.215;9.52553;	222.617	-
12	112959139	112959198	3.56359;1.112;7.85965;22.2301;19.209;14.7453;5.60017;1.88948;1.27316;6.55994;16.773;18.0207;20.3593;9.73815;0.824409;	149.758	-
12	112958672	112958697	1.87285;19.2997;8.78965;7.37589;0.253102;0.876758;	38.4679	-
12	112958608	112958642	8.34236;19.9073;108.605;114.348;33.8178;89.3238;17.723;84.7372;116.569;21.4727;50.4429;56.812;29.9785;17.1235;30.0079;26.5174;14.3535;14.4515;15.2828;1.34973;34.7966;18.3737;25.4199;1.75175;	951.508	-
12	112958197	112958199	3.67856;6.10178;	9.78034	-
12	112958135	112958141	8.9641;8.64245;5.31101;16.9095;10.9822;0.0648982;	50.8742	-
12	112957677	112957679	2.35463;5.21049;	7.56512	-
12	112957547	112957550	3.58281;5.46217;3.56842;	12.6134	-
12	112957451	112957462	19.2585;34.8102;10.0997;9.90838;26.296;6.54872;8.83388;13.9556;0.387945;	130.099	-
12	112957426	112957427	1.39432;	1.39432	-
12	112957267	112957295	3.13279;6.30692;8.20979;6.66188;14.6942;12.8646;8.68216;10.8219;18.4187;2.52729;5.2432;4.96173;7.59263;7.53452;1.47563;14.6959;5.11346;1.4188;	140.356	-
12	112957120	112957122	6.11382;3.728;	9.84183	-
12	112957008	112957011	15.8719;17.0032;5.33266;	38.2077	-
12	112956942	112956944	2.17195;0.218614;	2.39056	-
12	112956508	112956510	12.9324;16.9385;	29.8709	-
12	112956327	112956341	0.571207;5.23756;5.36595;5.20573;6.18041;11.6888;4.96711;1.35914;	40.5759	-
12	112956289	112956291	1.77637;1.67387;	3.45025	-
12	112955893	112955904	4.60846;8.09205;2.53448;4.07806;2.44928;	21.7623	-
12	112775421	112775423	5.43984;8.90574;	14.3456	-
12	112749911	112749937	25.6892;27.0628;11.2461;3.74474;7.14408;1.61976;	76.5067	-
12	112654457	112654471	0.519999;1.44582;23.8112;3.49119;	29.2682	-
12	112654376	112654388	1.27925;17.1746;16.9693;25.3521;3.21513;9.95298;4.13237;2.75204;	80.8278	-
12	112654337	112654356	1.6894;1.30786;2.58729;6.1379;4.50747;7.42243;	23.6524	-
12	112654212	112654235	2.20017;2.52189;3.58135;6.38887;22.2944;8.03721;24.5458;22.3995;51.624;63.6008;30.6763;43.1083;8.62219;	289.601	-
12	112653978	112654036	10.4019;11.1048;104.942;6.91781;12.1081;12.0276;6.83094;0.509777;9.87016;19.2941;6.137;5.52859;7.45744;33.6672;12.2901;16.9733;32.7351;77.3065;91.0821;58.8394;58.9505;25.4969;52.9393;26.6499;33.7369;32.0563;16.3979;3.92731;	786.179	-
12	112501487	112501511	5.98693;8.22923;5.89291;23.213;13.3016;8.46396;5.18006;3.48347;	73.7511	-
12	112501450	112501451	7.48635;	7.48635	-
12	112204632	112204673	0.388949;15.2876;12.5702;3.83722;7.60507;11.3079;10.428;5.01067;16.5357;9.18604;9.16567;19.5083;21.5349;74.9067;52.5142;28.4233;30.1177;59.3111;8.2865;13.3185;7.30826;3.66916;0.698073;15.5462;23.3321;17.4279;0.889014;3.02093;5.60903;	486.745	-
12	112203814	112203833	54.1115;26.3734;9.84826;30.5237;30.3416;12.9057;2.34393;2.31714;4.78862;3.19211;4.75318;4.52944;4.79346;9.58865;4.52696;	204.938	-
12	111979930	111979935	0.786791;5.89572;6.46546;4.21821;0.992088;	18.3583	-
12	111930306	111930310	9.65926;19.207;15.1944;3.466;	47.5266	-
12	111883674	111883675	2.11663;	2.11663	-
12	111870617	111870665	1.73019;4.42601;0.38188;3.04735;12.1937;9.2307;3.70178;3.99408;10.6855;	49.3912	-
12	111870565	111870580	5.78042;0.671971;5.75837;6.58664;	18.7974	-
12	111870539	111870541	6.50796;14.1174;	20.6254	-
12	111870513	111870515	3.89894;14.8043;	18.7032	-
12	111829898	111829909	2.88709;4.63515;1.69147;	9.2137	-
12	111710027	111710029	5.9047;5.99581;	11.9005	-
12	111709960	111709967	0.298628;7.75456;6.4557;2.81768;3.05795;12.5832;7.49644;	40.4641	-
12	111709733	111709771	8.19606;6.7765;0.259067;0.748374;0.644946;0.643046;7.33984;3.94961;12.8167;46.6851;28.8605;	116.92	-
12	111709688	111709710	8.22279;35.7635;30.7313;31.6283;4.1163;2.78179;0.738152;6.63341;13.5243;10.042;	144.182	-
12	111671257	111671276	7.5772;0.702093;9.03567;1.39712;4.57348;3.71897;	27.0045	-
12	111671217	111671231	9.14709;12.0945;12.0945;0.807518;2.95288;3.97758;3.97447;	45.0486	-
12	111669438	111669487	38.0813;495.717;576.803;80.327;71.2225;122.856;4.43633;229.625;129.386;63.472;86.7361;98.9879;222.634;136.692;37.7489;42.7797;70.3977;144.49;107.577;60.5874;20.2139;7.51125;42.5082;82.4899;22.7889;23.655;70.1;179.248;57.5162;80.6589;67.1016;	3474.35	-
12	111359968	111359969	0.102067;	0.102067	-
12	111358904	111358906	1.19644;1.23266;	2.4291	-
12	111311488	111311489	2.56165;	2.56165	-
12	111311428	111311447	6.59254;5.13734;4.1602;9.38424;16.9138;16.8679;18.9753;39.8557;39.7472;23.146;69.2504;60.692;27.3607;27.4251;66.7745;58.4089;12.8993;10.5516;7.48836;	521.631	-
12	111293999	111294018	3.9266;6.47722;11.5519;5.14713;8.47227;3.35475;2.97808;1.6025;	43.5105	-
12	111293936	111293951	4.30294;2.34983;1.54434;1.0516;8.42935;17.2629;0.0812387;	35.0222	-
12	111293198	111293202	0.523423;5.11674;5.11674;0.523423;	11.2803	-
12	111293169	111293170	1.49343;	1.49343	-
12	111293069	111293071	1.54869;2.38123;	3.92992	-
12	111067603	111067606	1.67209;3.44423;7.77072;	12.887	-
12	110873484	110873488	11.8925;7.18024;17.1605;7.89875;	44.132	-
12	110873456	110873457	1.31703;	1.31703	-
12	110858282	110858325	4.00003;1.8815;3.75057;31.3314;15.5591;36.5968;50.0501;43.4899;18.6031;6.07145;0.720388;13.0027;18.2823;0.632065;6.50414;0.7682;1.29033;2.442;10.7503;0.436507;	266.163	-
12	110858169	110858193	6.82738;7.49817;11.3073;1.97595;2.14423;10.0769;	39.8299	-
12	110858147	110858148	1.51282;	1.51282	-
12	110840240	110840242	0.51017;0.473123;	0.983293	-
12	110839340	110839342	17.9589;3.46825;	21.4272	-
12	110833417	110833423	6.50014;6.50014;6.50014;6.50014;3.63615;0.487945;	30.1246	-
12	110831098	110831119	3.09197;5.83661;11.1066;20.1636;9.5428;7.92536;4.0617;3.38697;3.87468;12.0112;9.50483;9.44278;23.9996;14.3909;	138.34	-
12	110824177	110824207	0.331703;4.00872;1.94319;2.88814;0.868365;1.96153;15.8275;4.80787;4.54552;4.89719;8.88404;9.76995;13.8734;24.4227;15.9932;13.9504;30.6804;39.0456;30.745;30.745;29.226;3.5418;	292.957	-
12	110809387	110809388	3.41832;	3.41832	-
12	110764231	110764236	6.44447;13.3279;14.8422;3.09864;1.24562;	38.9588	-
12	110693492	110693503	4.93493;20.9739;42.2432;42.2436;42.2436;42.2436;42.2436;34.8123;13.9105;12.5443;	298.394	-
12	110691396	110691405	54.761;61.02;	115.781	-
12	110691355	110691371	21.823;90.4353;	112.258	-
12	110691297	110691326	11.7909;55.5893;6.02564;142.099;	215.504	-
12	110691216	110691243	495.091;708.396;423.947;557.669;708.396;708.396;708.396;708.396;708.396;708.396;134.48;243.542;708.396;708.396;390.217;225.407;225.966;216.34;386.038;706.014;370.246;143.061;	10893.6	-
12	109032943	109032969	26.271;11.6545;5.33195;6.76823;14.4228;	64.4484	-
12	109032872	109032874	0.762357;1.70115;	2.46351	-
12	108861214	108861217	11.5252;6.55024;3.29433;	21.3698	-
12	108861020	108861083	2.64782;9.32674;7.81488;7.39627;5.80893;7.36758;0.692866;1.20672;1.59065;22.2305;1.73284;1.35115;18.0692;31.1029;20.3595;3.05628;3.33231;1.12869;6.52161;12.341;9.37815;	174.457	-
12	108860609	108860663	4.3469;27.9468;2.17133;1.22589;12.9892;19.7233;3.082;13.0955;29.9665;36.244;38.0933;13.4261;63.4421;55.013;16.4098;4.90648;22.839;19.6347;23.6561;23.0011;5.77125;0.0684192;2.35475;8.02035;27.689;19.5878;21.629;17.4434;7.65936;5.81955;12.6931;11.2872;31.2125;5.11562;8.28652;17.3645;60.9787;10.2259;	704.42	-
12	108860099	108860100	3.80378;	3.80378	-
12	108793336	108793337	0.296971;	0.296971	-
12	108793202	108793203	7.04011;	7.04011	-
12	108792396	108792399	26.0477;31.3315;0.759315;	58.1386	-
12	108792025	108792027	4.41632;1.20634;	5.62266	-
12	108791750	108791767	0.536929;0.393528;0.555937;	1.48639	-
12	108790310	108790333	11.3242;16.3264;3.4271;13.103;3.83877;0.0756179;	48.0951	-
12	108275296	108275298	0.460232;0.285256;	0.745488	-
12	108275249	108275275	3.93481;6.49505;9.62266;7.02786;3.54231;10.7023;	41.325	-
12	108275195	108275199	1.48773;8.744;6.57599;1.00801;	17.8157	-
12	108275124	108275128	5.57932;24.8077;10.7562;7.5917;	48.7349	-
12	108274662	108274688	2.31849;4.84692;17.2041;8.64307;0.0590252;0.843074;6.17482;23.8702;8.50026;	72.46	-
12	108274636	108274637	0.894541;	0.894541	-
12	108272578	108272586	3.43643;13.4916;24.4951;18.9464;10.5127;15.849;4.24745;0.201806;	91.1805	-
12	108267861	108267865	2.04566;4.09319;4.6858;1.14912;	11.9738	-
12	108267208	108267211	5.85699;4.2798;1.15463;	11.2914	-
12	108267178	108267180	0.906262;5.06609;	5.97235	-
12	108265791	108265798	3.93843;10.5131;1.80007;2.39068;2.37362;	21.0159	-
12	108265741	108265743	14.3244;3.71439;	18.0388	-
12	108265499	108265515	2.52894;2.54322;0.0755549;8.73281;2.96392;3.94982;3.56291;	24.3572	-
12	108262903	108262906	35.989;12.7822;1.19078;	49.9619	-
12	108250587	108250592	3.91026;6.12073;14.0733;10.9876;7.66034;	42.7523	-
12	108241302	108241304	1.10701;0.329246;	1.43625	-
12	108232797	108232798	1.75381;	1.75381	-
12	108211569	108211573	0.661529;0.523864;	1.18539	-
12	108211526	108211547	2.46627;0.481173;0.484077;0.484262;	3.91578	-
12	108206344	108206370	5.27507;15.86;43.5831;109.793;28.955;33.1894;76.755;36.9924;24.4732;36.8135;11.997;20.5735;16.2501;12.7087;2.04003;0.549735;17.469;24.8145;	518.092	-
12	108206244	108206260	3.92769;16.3049;10.3215;	30.554	-
12	108206145	108206147	0.620168;6.49496;	7.11513	-
12	108206119	108206122	3.16274;4.28924;4.83194;	12.2839	-
12	108206033	108206040	5.16974;13.3453;	18.5151	-
12	108205726	108205801	27.4928;60.5383;0.769771;13.2467;2.95249;2.63848;44.5522;19.217;10.522;180.824;84.4678;11.2893;37.4957;19.8851;3.9596;13.8111;4.10048;21.561;10.4076;	569.731	-
12	108205682	108205688	6.1258;0.750751;1.66134;26.9653;49.4798;17.2924;	102.275	-
12	108205639	108205640	0.339814;	0.339814	-
12	108205411	108205472	17.6956;16.5835;107.055;6.40932;35.8968;24.9072;2.0203;36.8263;19.0706;5.69783;4.23787;22.1777;19.2586;1.16842;	319.005	-
12	108205267	108205296	37.3621;13.9071;7.9757;32.3018;84.0528;69.551;10.2392;5.84786;3.11118;91.9165;59.1521;46.6826;39.9455;0.135857;0.794296;	502.976	-
12	108205235	108205237	1.377;0.435435;	1.81244	-
12	108205131	108205132	0.731016;	0.731016	-
12	108205062	108205066	8.02145;8.28749;15.7219;3.14581;	35.1766	-
12	108205022	108205032	23.2633;16.4081;11.4599;	51.1313	-
12	108204980	108204997	6.58623;7.20298;2.7547;4.04836;0.0841806;0.813846;	21.4903	-
12	108204899	108204900	0.142717;	0.142717	-
12	108204803	108204837	0.320174;9.8034;7.9122;4.70139;9.08263;0.604852;	32.4246	-
12	108204590	108204591	5.24285;	5.24285	-
12	108204471	108204472	2.46413;	2.46413	-
12	108204367	108204382	2.93855;43.1978;64.4294;49.5463;102.865;2.71373;4.581;23.4746;9.25908;7.1301;	310.135	-
12	108204186	108204194	0.0358032;11.164;	11.1998	-
12	108204136	108204162	37.9575;34.5153;38.7766;28.4968;3.32007;38.8174;10.6657;23.2323;239.709;239.058;238.354;81.8229;38.3027;46.521;	1099.55	-
12	108203887	108203892	1.60306;9.50604;21.5418;11.0456;20.1113;	63.8078	-
12	108203816	108203847	4.22243;6.29667;1.37173;16.1933;23.9376;20.8335;24.7747;12.217;4.28165;7.9422;17.8968;	139.968	-
12	108203684	108203713	2.42856;26.3543;47.0946;40.0528;13.3025;0.662488;0.163745;	130.059	-
12	108203649	108203660	1.25306;3.05115;2.62145;1.40101;1.26257;21.7268;38.4996;14.4859;	84.3015	-
12	108153214	108153215	1.36636;	1.36636	-
12	108147887	108147889	1.70669;2.93004;	4.63673	-
12	108146482	108146484	3.326;5.61552;	8.94152	-
12	108107063	108107098	3.13454;14.7201;17.0533;11.6662;3.62349;5.34887;1.95256;9.43011;24.7601;9.11132;	100.801	-
12	108106652	108106682	0.458892;7.52888;11.7858;6.84186;0.923234;1.04948;3.79706;5.85403;5.81144;9.14613;12.4207;0.961822;4.39661;2.56573;1.6322;	75.1739	-
12	107772630	107772632	13.4369;60.4031;	73.84	-
12	107541741	107541746	1.57452;1.56416;4.72005;	7.85873	-
12	106687377	106687379	24.7113;5.74616;	30.4574	-
12	106574631	106574635	3.2962;17.0519;29.4573;11.5968;	61.4022	-
12	105994250	105994254	7.17522;5.55488;0.234501;	12.9646	-
12	105803644	105803655	10.7571;51.4575;74.3212;24.1541;7.08881;5.42776;7.08881;22.111;13.9969;27.2706;4.43501;	248.109	-
12	105684142	105684144	5.71674;13.4693;	19.186	-
12	105617008	105617033	5.37965;13.6098;6.44424;13.2933;15.3737;3.15367;0.557657;2.16546;13.5262;13.1402;2.8555;5.0099;4.54622;	99.0556	-
12	105616643	105616644	0.637259;	0.637259	-
12	105616520	105616559	4.26401;5.36245;1.42229;1.79773;0.274128;0.415472;3.67217;2.18;2.77767;	22.1659	-
12	105616423	105616425	0.225736;0.245487;	0.471223	-
12	105616370	105616372	0.47537;8.25202;	8.72739	-
12	105616310	105616331	0.587523;14.0118;11.7222;2.73401;6.85812;10.6939;1.84229;4.79747;11.3113;19.5627;1.97242;6.93848;10.0564;10.7042;3.95158;5.83561;4.73901;	128.319	-
12	105616014	105616015	3.52395;	3.52395	-
12	105615923	105615927	2.61684;5.24855;8.73263;2.63423;	19.2322	-
12	105615572	105615574	2.2597;0.623096;	2.88279	-
12	105615535	105615538	1.41389;1.60854;1.41292;	4.43536	-
12	105615204	105615207	13.381;6.98503;16.8014;	37.1674	-
12	105614641	105614666	0.500636;1.82953;3.13852;8.49243;4.89728;7.88032;25.6407;15.1203;27.5712;44.4946;46.3443;35.8074;27.6357;40.1504;12.807;6.87956;10.7085;8.25312;2.62122;4.88181;1.69538;0.0295493;0.229141;	337.609	-
12	105614605	105614607	4.59975;3.11549;	7.71524	-
12	105614015	105614033	9.34681;25.4369;21.8981;21.8585;11.6328;10.0116;11.71;11.9633;16.9267;9.60444;6.32467;6.06527;17.2792;9.26725;7.22394;12.053;1.89582;	210.498	-
12	105613799	105613817	14.9824;32.7969;15.0634;8.77709;9.31058;5.31897;5.4045;17.7484;36.3398;5.66717;6.28987;	157.699	-
12	105072634	105072668	4.11719;4.571;5.91494;4.74296;4.49509;2.43336;2.465;6.96028;13.7746;6.69104;0.0853338;	56.2508	-
12	105027337	105027351	3.81411;4.74802;21.961;38.0942;38.2865;21.3628;34.7027;4.934;3.77531;10.3227;13.6198;14.0306;4.12971;	213.781	-
12	104986463	104986485	1.53985;0.825602;3.66115;2.62207;	8.64868	-
12	104967656	104967668	3.28415;8.4806;16.91;8.45233;6.9637;3.9506;4.4865;2.29757;7.32945;6.43756;8.45386;18.1261;	95.1724	-
12	104967628	104967630	2.05124;1.85902;	3.91027	-
12	104967307	104967309	3.75215;3.16224;	6.91439	-
12	104945936	104945943	0.480389;2.91602;13.634;30.3074;14.3687;25.022;16.0477;	102.776	-
12	104931997	104931998	1.44656;	1.44656	-
12	104931859	104931885	1.33818;2.06982;21.5587;2.08846;8.41078;13.6825;7.56666;9.46793;7.33377;6.02341;4.0442;21.6896;23.2831;29.9036;6.38431;2.30109;	167.146	-
12	104930901	104930904	0.452903;3.10535;1.7172;	5.27545	-
12	104930511	104930531	2.08479;6.30525;9.04839;6.43348;2.08672;6.20545;7.22036;9.21084;3.09074;4.2474;1.49126;2.32433;7.38379;	67.1328	-
12	104930217	104930220	5.23323;10.0849;3.2212;	18.5394	-
12	104930091	104930094	4.38297;5.69921;2.35138;	12.4336	-
12	104930004	104930006	3.00571;3.56124;	6.56695	-
12	104929949	104929951	0.164413;1.00652;	1.17093	-
12	104929801	104929809	22.8764;35.2501;36.9813;26.5709;19.8349;22.2809;13.9542;8.45955;	186.208	-
12	104929775	104929781	0.340062;4.17987;1.26401;	5.78394	-
12	104929283	104929285	6.37522;10.2758;	16.651	-
12	104929191	104929193	2.05759;3.9106;	5.96819	-
12	104928415	104928451	6.89719;11.0233;3.05946;10.3252;6.36809;2.90206;38.5362;19.0445;2.28532;	100.441	-
12	104928356	104928393	4.98827;6.26242;10.8164;16.1289;29.7491;33.9264;14.4241;19.9479;30.05;23.7124;10.358;20.7127;9.22457;	230.301	-
12	104928279	104928319	5.15959;62.6705;12.251;20.8285;8.29132;4.4867;26.1509;16.8888;8.82607;28.3014;30.2505;0.938467;	225.044	-
12	104928153	104928176	0.106279;27.9752;61.6065;0.578514;2.11744;2.61825;	95.0022	-
12	104927457	104927482	0.636;1.87429;1.84112;8.21692;6.62005;10.4683;6.73729;2.15307;1.17549;1.24411;5.02174;	45.9884	-
12	104927428	104927432	0.162653;1.44522;1.43689;1.21628;	4.26104	-
12	104927295	104927296	0.893853;	0.893853	-
12	104927041	104927046	2.92605;2.92572;2.90446;2.36268;1.0489;	12.1678	-
12	104926466	104926485	3.02916;1.48197;2.24769;4.56427;21.07;75.8303;69.7659;46.9905;23.6293;0.14016;	248.749	-
12	104926008	104926010	0.33628;0.0429082;	0.379188	-
12	104925963	104925976	0.516473;12.1184;11.2386;9.003;9.06711;11.8943;	53.8379	-
12	104770178	104770180	1.38916;1.69111;	3.08026	-
12	104763799	104763801	12.1316;6.80716;	18.9387	-
12	104743938	104743939	1.94048;	1.94048	-
12	104703042	104703072	3.81146;13.7192;30.1033;18.4342;6.57165;0.313975;0.346625;	73.3004	-
12	104691428	104691430	2.66459;6.18704;	8.85164	-
12	104691377	104691390	0.422703;6.11395;4.23844;3.82274;0.776372;10.8481;15.1024;20.4516;18.5488;7.30477;2.9688;0.0484817;	90.6471	-
12	104691123	104691124	0.096029;	0.096029	-
12	104690766	104690797	4.51457;38.9115;12.2713;4.90947;4.47956;6.30486;23.2517;19.3529;9.0708;8.93108;7.87536;5.53135;6.08716;5.53135;	157.023	-
12	104690532	104690560	4.10172;3.33995;1.05905;11.6991;6.25326;15.9182;6.20776;9.87688;8.22072;7.28711;4.99047;9.11668;16.4781;11.6435;2.57775;11.8238;4.73653;	135.331	-
12	104690404	104690406	1.69673;0.742759;	2.43949	-
12	104690323	104690324	1.36796;	1.36796	-
12	104690244	104690249	13.345;12.4869;3.56001;2.17247;	31.5644	-
12	104690172	104690178	7.73419;3.80065;4.13849;3.55078;1.12916;	20.3533	-
12	104689902	104689935	2.42068;0.218311;9.78102;4.19689;6.49488;21.1888;31.9078;31.8211;35.9502;72.3136;14.0356;16.5697;	246.899	-
12	104689773	104689817	4.69731;4.44757;8.01946;56.8409;44.8036;14.9071;22.6573;36.6465;24.3766;4.72662;6.73286;0.4265;3.35866;1.36078;13.612;3.15357;6.28107;	257.048	-
12	104689441	104689443	0.882259;1.59058;	2.47284	-
12	104689215	104689221	1.27921;17.475;46.1048;111.668;92.6094;1.36182;	270.498	-
12	104687807	104687808	1.72723;	1.72723	-
12	104228677	104228682	4.80317;5.4984;13.9883;23.1063;1.26566;	48.6618	-
12	103082021	103082024	15.2107;62.6843;31.3824;	109.277	-
12	102878074	102878076	9.03486;3.02668;	12.0615	-
12	102873098	102873100	0.0596083;1.37425;	1.43386	-
12	102866085	102866103	1.00972;14.3965;11.3668;4.15607;5.95246;16.9037;6.14422;	59.9294	-
12	102866031	102866033	1.38423;1.61165;	2.99588	-
12	102838017	102838043	8.71836;13.8808;7.82916;8.44395;10.7615;22.4261;25.7771;2.39646;5.9144;19.3026;7.7759;9.187;1.50743;1.17428;	145.095	-
12	102836521	102836525	3.21464;8.23592;8.38005;0.92706;	20.7577	-
12	102788080	102788082	4.04293;6.71586;	10.7588	-
12	102788054	102788059	2.9382;7.64286;27.7885;11.4668;1.17413;	51.0105	-
12	102784828	102784830	0.9351;0.60764;	1.54274	-
12	102784690	102784701	4.31744;1.15955;6.46644;5.13142;5.13142;	22.2063	-
12	102784459	102784461	3.02034;4.99854;	8.01888	-
12	102784369	102784406	5.88662;1.42282;5.51368;10.312;17.1954;10.8848;17.1384;25.2394;6.58308;13.9769;26.2961;42.0644;29.2264;6.62565;35.6774;46.2359;23.2481;25.5055;48.0776;8.92672;17.0905;23.3774;21.42;15.1623;17.3133;19.5059;13.2486;17.4052;9.6349;1.64381;	561.839	-
12	102783986	102784007	0.811023;2.51073;9.81354;13.4591;0.271307;1.94453;	28.8102	-
12	102783691	102783716	3.47373;18.073;26.7837;20.0495;29.7344;11.2171;27.8814;	137.213	-
12	102783581	102783628	13.0906;12.1978;6.43745;13.9463;2.85569;1.22458;15.0513;10.5938;33.2114;31.4752;25.239;35.5616;49.1947;36.8588;7.86857;0.335595;1.07873;2.63663;	298.858	-
12	102783302	102783354	25.818;6.53914;7.11843;18.4392;4.0262;2.69625;3.01959;5.5359;5.44765;0.0889696;3.77224;10.7597;11.4828;9.06615;9.59914;5.22274;4.54141;1.77583;3.13814;2.81577;3.89274;13.5839;3.499;	161.879	-
12	102783235	102783250	2.49415;1.79384;1.72309;15.6518;6.72336;7.41167;	35.7979	-
12	102783140	102783141	0.567816;	0.567816	-
12	102782749	102782806	6.25655;4.35573;9.23365;3.23109;7.17335;26.4344;40.6286;56.3606;19.4812;7.20863;20.8252;18.8057;45.8149;70.4591;39.1486;60.2867;80.7804;14.4392;12.4835;20.0019;5.15618;3.09499;8.50316;3.99808;	584.161	-
12	102782542	102782545	1.3884;6.99723;7.3289;	15.7145	-
12	102782520	102782521	1.54818;	1.54818	-
12	102782197	102782223	7.5625;51.523;18.4897;48.9477;2.59495;15.1461;36.857;30.4883;35.5445;7.77115;9.3877;7.64146;5.58341;30.3908;4.92371;12.2275;7.45397;1.58886;	334.122	-
12	102782150	102782164	4.59108;10.3772;15.3476;14.3994;8.33601;26.4103;57.3461;14.564;	151.372	-
12	102782097	102782114	3.46785;15.9241;0.274956;0.592536;0.815671;0.1196;	21.1947	-
12	102781284	102781287	4.40377;8.22261;6.35581;	18.9822	-
12	102780981	102781036	0.535138;0.711964;0.332179;1.80743;5.44315;1.54982;7.19873;12.585;2.13552;0.30276;2.51858;3.22308;2.49119;7.24028;	48.0749	-
12	102753405	102753406	3.56999;	3.56999	-
12	102741976	102742009	26.891;9.57899;15.7793;15.2616;6.16371;6.39246;8.00808;5.08203;13.7377;4.91696;8.12413;17.9784;1.70134;3.59694;10.8996;42.1006;41.9103;12.1185;5.1103;3.86796;1.5323;2.32083;	263.073	-
12	102741805	102741842	8.47068;6.06708;3.68436;16.436;22.4292;26.4707;15.0399;9.06112;37.2507;31.1444;8.49989;37.5861;10.5252;7.27124;2.12244;2.37797;5.84826;9.10355;1.95929;0.968996;0.31909;	262.636	-
12	102617896	102617898	0.933504;0.931204;	1.86471	-
12	102617757	102617759	3.03855;7.04243;	10.081	-
12	102617704	102617707	3.50602;2.76113;1.2522;	7.51936	-
12	102569615	102569617	0.762486;1.08344;	1.84593	-
12	102569532	102569534	0.943595;0.618464;	1.56206	-
12	102568861	102568869	10.78;27.2478;0.285018;	38.3128	-
12	102568824	102568826	3.33483;3.3399;	6.67473	-
12	102567616	102567669	1.09615;0.949046;2.95223;8.45494;7.03427;16.1881;18.2989;9.14316;17.2092;19.4689;21.5763;17.414;9.82268;9.88709;16.198;13.9548;13.4813;1.43977;9.08163;5.3302;1.37656;0.810138;1.41865;11.5142;3.42904;1.4648;5.18441;5.00898;	249.187	-
12	102394501	102394512	6.56027;7.65559;3.75009;13.0896;0.0557574;7.10835;5.4373;	43.657	-
12	102394324	102394372	2.14621;21.939;12.6706;1.60031;6.2576;10.0032;7.37064;5.14854;29.3489;15.5951;11.6378;11.5089;13.4649;20.9047;9.27059;1.12633;12.1564;24.369;1.67062;	218.189	-
12	102394302	102394304	0.0241101;3.52578;	3.54989	-
12	102394241	102394243	8.24285;16.5289;	24.7718	-
12	102394156	102394166	5.67617;3.20756;4.20776;4.39473;	17.4862	-
12	102121324	102121329	4.99813;32.42;35.2472;33.1445;6.97665;	112.786	-
12	101950575	101950579	3.94166;14.39;9.92979;2.37308;	30.6345	-
12	101922211	101922228	3.78694;5.93612;13.8848;10.3952;1.19197;0.7764;1.91584;15.7638;24.1756;19.7874;6.56912;8.63172;	112.815	-
12	101921959	101921963	4.3281;15.5392;4.41498;10.0925;	34.3748	-
12	101921854	101921861	8.60653;6.7023;3.42978;3.61287;3.61287;	25.9643	-
12	101921684	101921685	1.72148;	1.72148	-
12	101921561	101921563	12.2768;5.65791;	17.9347	-
12	101921437	101921472	1.23909;2.09932;8.7243;5.34408;2.572;3.87542;3.10022;2.29483;6.49886;0.308089;0.620339;14.1395;12.2974;16.4468;18.5552;22.1521;6.03986;17.5261;2.9199;	146.754	-
12	101921028	101921035	0.839914;0.173125;0.748861;6.95035;	8.71225	-
12	101920955	101920973	3.24247;3.06038;11.0365;4.90407;5.6208;4.09641;17.2999;30.4669;5.20694;	84.9343	-
12	101920176	101920178	0.533224;0.796532;	1.32976	-
12	101919950	101919965	7.37824;12.5962;48.1445;39.7587;56.2955;25.1143;14.6868;14.6224;18.88;27.3095;18.8801;18.7745;18.8389;18.9104;0.95474;	341.145	-
12	101919908	101919914	0.614567;1.9021;3.27347;12.1993;6.31629;11.1082;	35.4139	-
12	101919749	101919761	5.45129;7.93612;8.7554;15.0647;10.4351;2.94227;2.7323;3.32328;7.5167;7.53314;	71.6903	-
12	101919723	101919724	0.413079;	0.413079	-
12	101919418	101919450	1.38873;4.39953;4.39953;1.38873;2.67287;3.5591;13.3398;13.5888;1.45783;1.73332;2.75998;	50.6882	-
12	101891557	101891558	1.09263;	1.09263	-
12	101891493	101891494	1.06282;	1.06282	-
12	101841836	101841907	14.5257;69.5872;40.041;149.144;18.4066;3.36109;40.7924;43.6678;130.191;12.3703;30.5212;24.5395;94.9638;	672.111	-
12	101841673	101841700	86.3945;0.876544;64.0318;	151.303	-
12	101841647	101841648	50.2947;	50.2947	-
12	101841621	101841622	68.6133;	68.6133	-
12	101841595	101841596	38.7802;	38.7802	-
12	101841425	101841426	1.67838;	1.67838	-
12	101841389	101841390	14.5758;	14.5758	-
12	101841327	101841367	46.2799;21.7122;19.1584;6.3915;30.4252;18.2688;28.6259;	170.862	-
12	101841234	101841249	47.62;26.5405;90.3785;67.5838;16.5974;17.4434;78.2995;11.8229;	356.286	-
12	101841097	101841111	4.03794;3.15845;	7.19639	-
12	101841059	101841063	52.6364;16.8334;	69.4698	-
12	101841033	101841037	6.80831;9.16278;	15.9711	-
12	101840940	101840952	8.51349;8.63477;3.80591;	20.9542	-
12	101840892	101840893	17.6713;	17.6713	-
12	101840863	101840869	22.1585;5.12262;23.7641;	51.0452	-
12	101840620	101840683	59.2324;37.6727;10.4598;18.853;38.8758;19.7315;103.688;67.0153;9.41777;66.4757;4.60201;31.9394;15.0223;72.4057;49.7813;1.69399;4.82345;49.8016;	661.492	-
12	101840527	101840542	21.9865;8.88324;78.5163;53.872;4.73366;50.8511;4.34802;	223.191	-
12	101840402	101840447	73.4741;0.764862;15.5382;34.3732;106.383;9.70572;23.6047;91.2362;27.4578;30.9836;185.531;50.044;7.34238;56.8789;2.67414;55.747;4.38415;82.2668;	858.39	-
12	101840212	101840213	12.2122;	12.2122	-
12	101840023	101840027	39.5291;6.66558;	46.1946	-
12	101839976	101840001	0.737194;2.42102;12.8613;1.02434;	17.0438	-
12	101839930	101839945	39.1646;4.33522;20.2831;125.625;20.0519;46.8459;100.831;73.1111;38.467;	468.715	-
12	101837555	101837558	1.23448;6.94287;3.57835;	11.7557	-
12	101837472	101837479	1.86353;12.7862;24.3266;0.427004;0.439781;	39.8431	-
12	101837430	101837439	12.9584;8.9298;1.31786;	23.2061	-
12	101837396	101837407	8.64301;38.7891;17.6398;5.2753;0.28693;1.33568;	71.9698	-
12	101837333	101837335	7.37989;12.4849;	19.8648	-
12	101837300	101837302	6.96482;5.38644;	12.3513	-
12	101836733	101836735	3.1986;3.36881;	6.56742	-
12	101836710	101836713	0.41465;4.03006;0.687656;	5.13236	-
12	101836346	101836375	0.751689;2.94859;9.90237;3.26441;1.36058;6.49207;5.29429;1.99595;1.10687;	33.1168	-
12	101835797	101835803	5.21135;7.88108;7.29438;2.19237;2.36245;4.42903;	29.3707	-
12	101835723	101835733	1.02596;7.43643;14.6865;9.47313;	32.622	-
12	101103750	101103752	1.87771;0.527315;	2.40503	-
12	101049441	101049443	1.25752;1.23823;	2.49575	-
12	101049151	101049159	3.6999;7.27989;8.99008;10.4771;6.20476;17.8654;6.04208;0.789982;	61.3492	-
12	101046188	101046223	3.99616;17.2956;11.6775;4.76286;3.47728;37.0182;55.4633;11.9188;20.4756;17.1514;4.52862;1.429;10.4036;12.8581;	212.456	-
12	101044845	101044887	12.3396;9.02238;0.00434418;3.48824;8.02106;3.49709;25.8136;1.3253;1.608;1.58721;	66.7068	-
12	101040284	101040318	3.65023;8.81051;8.09008;12.0874;0.800042;1.87792;4.56801;4.16222;0.749736;3.56206;3.67698;3.74868;	55.7839	-
12	101040208	101040210	0.0722374;0.311649;	0.383887	-
12	101040133	101040136	7.58553;18.9971;5.82861;	32.4113	-
12	101039964	101039989	13.8759;22.5687;41.11;44.4129;22.5103;14.6806;20.1798;4.8358;3.78095;6.95622;8.93953;	203.851	-
12	101039921	101039922	0.411349;	0.411349	-
12	101039866	101039871	1.58119;2.14168;6.76986;3.00492;	13.4976	-
12	101039716	101039731	8.08306;14.7306;1.04072;0.777177;	24.6315	-
12	100912206	100912207	2.20197;	2.20197	-
12	100653009	100653023	0.647027;24.496;19.0938;0.622488;9.01688;5.00112;2.41276;8.61652;10.6894;1.23124;	81.8272	-
12	100651640	100651643	0.330502;1.72884;3.63265;	5.69199	-
12	100628004	100628006	5.19193;3.13701;	8.32894	-
12	100550818	100550821	2.14465;3.06742;6.3862;	11.5983	-
12	100550704	100550749	2.18555;15.7016;19.1646;9.49052;2.48786;1.75994;5.34462;7.86357;6.59875;14.3265;5.53085;18.2348;29.4343;18.9193;7.58806;8.27749;4.0867;2.56129;8.14768;28.4562;	216.16	-
12	100550209	100550217	2.30033;4.80538;16.8499;9.08549;1.29936;	34.3404	-
12	100550113	100550115	3.98794;0.950772;	4.93871	-
12	100549990	100549991	1.32534;	1.32534	-
12	100549783	100549790	2.16758;9.36451;12.5196;13.48;5.28816;5.52038;5.09082;	53.431	-
12	100549651	100549659	2.70864;2.71432;0.545198;	5.96816	-
12	100549596	100549622	0.832173;2.95653;1.90017;1.52754;4.87224;6.0967;8.49311;	26.6785	-
12	100495692	100495695	3.04137;8.07866;7.2043;	18.3243	-
12	100445941	100445965	4.0777;4.84459;6.93393;5.84942;6.56343;11.7902;6.95763;15.4397;	62.4566	-
12	100445892	100445911	0.205768;0.227182;2.8608;10.6999;4.34902;9.07787;9.19219;4.39197;15.3112;10.5246;24.9037;16.6945;27.5945;40.4405;	176.474	-
12	100445649	100445651	0.962301;1.1944;	2.1567	-
12	100428948	100428949	0.173183;	0.173183	-
12	100428833	100428835	0.970658;1.68879;	2.65945	-
12	100388740	100388758	3.88405;3.90799;4.36479;2.63045;1.76237;3.77475;5.42725;	25.7517	-
12	100386764	100386841	15.2946;22.7182;10.3154;45.272;24.088;0.29549;11.0404;6.81737;18.0254;25.6461;88.0786;7.94735;6.54768;12.3322;5.86103;18.9546;7.24639;54.5554;11.9991;	393.035	-
12	100386728	100386730	19.0379;2.8344;	21.8723	-
12	100386656	100386697	9.30661;20.7166;6.614;37.3409;15.7234;1.13343;44.8274;0.801056;	136.463	-
12	100386592	100386623	6.96422;63.3156;5.11634;1.36669;0.164385;2.71133;11.6627;1.97393;0.28455;19.6603;37.6189;4.59438;2.87087;	158.304	-
12	100340772	100340775	2.56087;8.62055;4.12997;	15.3114	-
12	100340599	100340601	2.03018;1.2158;	3.24598	-
12	100340563	100340573	0.556423;0.552965;6.63362;6.59861;9.07268;	23.4143	-
12	100340503	100340519	1.80477;12.3412;6.6231;5.41512;3.23919;19.8903;6.72789;	56.0416	-
12	100340396	100340397	12.804;	12.804	-
12	100338640	100338667	4.64097;9.76417;4.82112;15.2748;15.2113;11.5427;0.0719539;	61.3269	-
12	100338594	100338596	1.00495;1.01336;	2.01831	-
12	100301301	100301323	2.37519;5.50274;20.4835;8.63001;3.26135;1.1607;8.83546;11.3307;	61.5797	-
12	100301198	100301203	2.13101;17.824;12.5074;8.23745;2.69266;	43.3925	-
12	99335741	99335743	4.31072;5.25117;	9.56189	-
12	99257857	99257859	0.537212;1.42534;	1.96255	-
12	99196146	99196150	4.35174;8.42157;19.3958;6.56503;	38.7341	-
12	99196093	99196095	7.57419;10.7767;	18.3509	-
12	99195461	99195464	2.90743;5.60683;2.96832;	11.4826	-
12	99195262	99195269	0.0460779;0.835675;5.4029;3.83203;0.740979;	10.8577	-
12	99194898	99194919	0.716302;2.32287;1.51069;1.79544;2.0221;3.90182;	12.2692	-
12	99194638	99194641	0.925483;5.81437;2.92407;	9.66392	-
12	99193317	99193319	1.91864;3.97313;	5.89177	-
12	99192904	99192983	4.58788;6.95274;1.93096;0.842299;16.5472;21.9347;28.0415;60.1115;7.15568;20.9698;34.8172;45.1117;24.572;14.3005;10.7687;6.01162;0.100345;28.9361;37.218;30.1552;21.3484;15.6899;9.57827;1.06189;4.991;5.37593;3.89129;5.86582;21.7137;22.1612;53.9553;	566.698	-
12	99192753	99192775	1.30995;1.94078;5.54185;10.4352;13.1919;9.98859;	42.4083	-
12	99192585	99192592	5.56956;12.4765;19.1526;19.3705;25.6891;11.0698;15.9983;	109.326	-
12	99192529	99192548	9.66716;14.197;5.0572;17.8031;17.1234;9.6191;0.844557;1.8896;	76.2011	-
12	99192508	99192509	0.807592;	0.807592	-
12	99192444	99192449	4.06218;19.7732;12.9326;13.5392;2.57904;	52.8862	-
12	99191845	99191846	0.0842149;	0.0842149	-
12	99191730	99191764	1.41725;4.86473;26.9566;15.1106;3.206;2.81965;1.84975;13.4638;20.8417;25.1856;48.2378;34.6343;15.6043;37.701;7.3972;2.19571;0.643528;7.30211;28.4134;15.2064;4.43802;13.4756;11.3106;9.30298;6.43392;10.0292;6.85528;3.92442;2.70139;	381.523	-
12	99191566	99191575	7.13232;9.35432;2.32164;2.1789;2.92044;3.31887;2.00861;	29.2351	-
12	99191514	99191518	5.64924;3.4239;3.47614;15.9276;	28.4769	-
12	99190761	99190781	0.474725;7.91151;7.02595;3.30903;2.18339;3.13727;4.78188;5.64555;	34.4693	-
12	99089890	99089895	1.5318;0.463909;2.50616;3.08478;	7.58665	-
12	98887541	98887544	3.28176;10.3495;3.28176;	16.913	-
12	98884338	98884353	3.72873;1.42239;1.73137;	6.88249	-
12	98875092	98875093	2.88334;	2.88334	-
12	98875070	98875071	15.7148;	15.7148	-
12	98867360	98867361	0.259594;	0.259594	-
12	98846076	98846079	0.0429799;4.04349;3.12115;	7.20762	-
12	98838199	98838200	1.5135;	1.5135	-
12	98797064	98797068	0.431666;4.36618;4.36557;3.56797;	12.7314	-
12	98789683	98789684	6.03561;	6.03561	-
12	98789534	98789535	2.1273;	2.1273	-
12	98789505	98789511	0.295324;4.61058;3.90703;9.50851;4.33961;0.953726;	23.6148	-
12	98789318	98789321	2.30035;4.56956;7.68977;	14.5597	-
12	98789244	98789272	3.80236;9.166;21.5266;6.26004;25.1671;6.51334;1.24772;17.477;4.29438;24.712;2.9331;5.82427;7.5423;2.99787;2.99971;10.8757;11.3652;23.0442;10.3713;6.46633;16.1645;3.18646;	223.937	-
12	98788655	98788658	1.58569;8.19859;6.70253;	16.4868	-
12	98788443	98788469	0.502186;40.1205;49.0325;18.6718;18.9335;25.5477;43.6739;15.7965;22.4791;5.38006;5.13343;9.48982;8.24875;31.0409;8.05896;0.745203;	302.855	-
12	98788384	98788400	5.57706;7.0672;22.4373;27.0655;76.2391;6.49289;12.1213;35.1881;6.37791;7.12289;	205.689	-
12	98788323	98788336	10.5848;8.76358;1.14704;1.0171;	21.5125	-
12	98788169	98788181	7.00076;0.612621;0.351283;	7.96466	-
12	98788114	98788117	2.46946;2.8337;1.06346;	6.36662	-
12	98788086	98788089	3.33309;3.84767;3.26487;	10.4456	-
12	98787784	98787785	3.79943;	3.79943	-
12	98787685	98787688	11.4312;14.7311;7.16164;	33.3239	-
12	98787606	98787634	0.737812;2.36776;2.50638;1.96699;1.71061;5.71218;5.17601;7.54158;4.27385;	31.9932	-
12	98787515	98787526	0.269433;0.140013;4.57091;7.20068;5.23275;	17.4138	-
12	98710824	98710842	1.25329;19.8241;29.3216;41.7081;27.5323;10.9028;8.81926;10.7698;10.866;32.5285;9.69035;17.1957;22.2057;	242.617	-
12	98689142	98689159	3.19062;8.56397;15.7112;15.7112;4.59809;1.09775;3.22335;2.61027;2.04905;	56.7555	-
12	98678450	98678484	14.1575;23.3409;35.684;39.9398;11.5969;4.16228;6.59045;11.719;82.5549;134.243;68.738;59.5875;39.2462;9.40588;5.10001;4.65657;5.51698;46.9676;36.8596;7.89727;6.71139;	654.675	-
12	98678178	98678211	25.2594;54.8652;47.94;18.6054;95.1396;75.1968;58.8771;46.6195;50.7054;50.9852;48.2993;8.13787;0.666223;5.30484;98.3127;82.526;45.7863;31.4532;16.0627;11.003;2.37559;	874.121	-
12	98677881	98677886	2.32855;3.45326;17.975;5.4397;2.59237;	31.7889	-
12	98677268	98677280	9.97656;8.81411;6.8922;29.3207;42.1922;64.9257;42.0059;14.9561;21.1322;39.4135;22.553;3.01657;	305.199	-
12	98677052	98677108	9.95649;7.33657;12.1976;21.8734;7.82709;17.9453;29.6328;25.5469;77.7801;29.6089;27.3407;8.83493;15.0953;8.89935;21.1251;11.5951;3.4192;6.95761;3.87016;0.143485;2.9583;20.0587;17.138;11.304;40.1389;51.5789;71.6133;88.1964;31.8352;38.31;58.4636;35.0107;4.56002;2.75486;0.610197;6.87634;56.8078;30.2581;1.19644;13.556;23.6115;9.28159;7.67902;10.499;	981.283	-
12	98203036	98203038	2.09334;0.184882;	2.27822	-
12	98202987	98202988	0.836737;	0.836737	-
12	98202938	98202940	1.02682;0.712008;	1.73883	-
12	98099113	98099114	0.692966;	0.692966	-
12	98099018	98099059	8.79935;27.9108;23.8916;25.5627;47.7948;46.0686;56.2857;42.5642;50.5667;111.425;46.7477;27.1014;44.8533;17.9656;15.88;4.49752;19.6901;39.5093;73.3139;122.795;158.216;83.1239;30.4487;3.40725;15.9507;3.82421;17.7035;11.2032;13.2897;78.3027;43.4345;	1312.13	-
12	97563975	97563984	4.07639;2.86266;5.10084;12.9981;5.29409;	30.3321	-
12	96999357	96999386	0.265981;4.83311;4.5446;11.3125;7.82362;26.1273;30.6;15.3932;5.63352;13.3502;51.2224;49.4184;19.9152;32.6224;11.9366;14.0427;19.9795;40.7956;65.8908;48.9865;49.1798;36.092;5.65904;8.07079;3.17779;	576.873	-
12	96317481	96317490	3.26866;8.51446;11.95;5.2384;9.51298;10.6379;3.32436;	52.4467	-
12	96256215	96256226	7.36169;10.6029;12.6438;24.9707;16.735;13.99;5.25908;3.08734;13.2943;	107.945	-
12	93927734	93927754	5.50039;10.679;20.0791;8.53742;	44.7959	-
12	93927067	93927073	1.44053;1.82583;4.70073;9.99331;4.65117;	22.6116	-
12	92858989	92858992	1.48383;29.5995;1.48383;	32.5671	-
12	92236455	92236457	37.6722;22.037;	59.7092	-
12	91809465	91809469	1.306;8.81856;8.73619;1.19393;	20.0547	-
12	91808990	91808992	4.28848;8.65194;	12.9404	-
12	91808711	91808714	15.5272;6.50519;0.950964;	22.9834	-
12	91808686	91808687	8.28239;	8.28239	-
12	91808537	91808543	0.610606;1.351;1.4654;1.93328;9.76643;16.4428;	31.5696	-
12	91808486	91808487	1.96608;	1.96608	-
12	91808186	91808195	9.43349;4.56499;2.27956;10.8371;10.6253;	37.7404	-
12	91808150	91808155	0.311613;6.15907;4.07442;4.45861;	15.0037	-
12	91808128	91808129	2.75187;	2.75187	-
12	91808101	91808104	1.36832;19.5033;21.8829;	42.7545	-
12	91807720	91807722	2.01179;1.63267;	3.64447	-
12	91807687	91807694	1.05308;2.70547;2.27503;	6.03358	-
12	91807557	91807591	0.0472595;0.349833;1.06925;48.0932;59.2957;2.41772;	111.273	-
12	91807526	91807535	15.5166;3.64802;1.43596;	20.6006	-
12	91807310	91807374	3.74665;46.5632;181.228;203.782;138.907;7.37648;16.9768;73.1041;116.239;64.9078;43.9381;13.6249;1.42862;8.35404;5.48832;18.2943;50.3513;56.7207;42.3557;27.7802;60.7078;46.4299;69.0784;34.9196;4.23374;6.04948;12.0629;8.35957;57.6186;71.1652;6.23582;12.2105;	1510.24	-
12	91807107	91807120	7.29622;21.0477;9.73143;15.8471;22.4401;38.8464;11.8354;10.6823;12.4079;17.6052;21.1063;21.5851;0.0767288;	210.508	-
12	91806974	91806993	4.93352;11.0551;41.0354;40.3062;5.83833;16.5652;4.54568;23.4918;24.5548;12.2785;17.148;4.23334;9.1606;1.13014;8.14031;	224.417	-
12	91806887	91806908	6.38895;23.9125;8.10169;14.9901;1.35066;21.6652;25.4758;7.65034;	109.535	-
12	91778403	91778424	3.34424;6.93479;1.32224;10.4734;	22.0747	-
12	91639238	91639242	0.146696;4.65885;3.98376;0.37256;	9.16186	-
12	91638869	91638872	3.40392;4.08545;0.859931;	8.3493	-
12	91638744	91638745	0.190146;	0.190146	-
12	91638689	91638709	4.70348;8.32434;0.275373;0.208569;2.34663;2.68108;3.01133;1.95606;6.64921;12.6875;4.60659;	47.4502	-
12	91638609	91638613	5.67216;18.1658;7.9112;5.22445;	36.9736	-
12	91638254	91638255	2.46758;	2.46758	-
12	91638065	91638094	3.85709;7.58048;16.2271;2.09835;2.59665;14.6585;12.1381;7.1463;3.87716;11.8597;22.1327;1.54835;0.882634;0.512827;12.2545;12.4516;5.09316;12.0472;	148.962	-
12	91637996	91637999	1.13806;0.946336;1.14509;	3.22949	-
12	91636964	91636999	13.1689;1.23906;10.7314;7.96569;5.37751;2.29452;2.84753;0.135575;5.38496;5.74955;20.445;24.8979;33.1333;12.5761;2.37524;	148.322	-
12	91636732	91636753	2.29298;8.66339;13.6013;7.53758;17.9626;20.706;12.5138;13.8373;11.7966;20.0117;15.8429;24.9252;1.97199;4.23976;10.2066;16.6354;	202.745	-
12	91636636	91636639	5.64442;5.8496;	11.494	-
12	91636459	91636506	14.3244;10.0314;1.81283;5.71868;24.9912;31.579;48.5668;85.9389;58.4143;29.9776;3.66923;22.4615;25.0626;4.92008;7.96398;17.1738;33.8924;35.6132;40.0856;24.146;10.3229;13.1335;17.3962;7.79493;4.72193;3.13678;5.96026;8.31661;7.75155;	604.878	-
12	91636303	91636327	2.76937;21.7625;6.88346;3.04033;6.91924;2.21404;5.87711;7.44678;	56.9128	-
12	91636224	91636226	3.88926;3.87797;	7.76723	-
12	91635914	91635916	1.12385;5.17366;	6.29751	-
12	91634878	91634884	0.816642;5.39804;7.20891;7.40164;5.92109;5.12356;	31.8699	-
12	91634194	91634196	1.56032;0.62936;	2.18968	-
12	91633810	91633812	16.4079;12.051;	28.4589	-
12	91589782	91589811	2.22498;3.33236;3.16634;3.17303;3.01032;2.95854;4.27102;16.6775;56.093;97.6919;97.7222;97.746;49.2104;38.835;51.0464;10.7919;2.32825;1.49148;	541.771	-
12	91589704	91589708	10.5874;6.24619;7.39166;6.06115;	30.2864	-
12	91559518	91559573	28.6845;47.1864;26.334;4.12725;20.4072;40.7265;19.7342;65.2928;92.1029;60.8314;100.155;96.3211;32.5558;49.2742;22.1947;35.639;88.9658;43.9982;58.2097;85.2606;39.4308;39.8174;33.5597;45.9878;46.6468;31.5343;1.60937;	1256.59	-
12	91559432	91559437	20.2688;55.4176;40.0401;49.127;24.9853;	189.839	-
12	91559196	91559251	6.62211;10.0302;27.7598;18.1194;0.764031;31.1321;44.9058;33.2224;28.2144;12.6374;26.9557;22.8244;28.9072;64.8698;0.728304;	357.693	-
12	91559041	91559058	18.3813;63.2566;18.1731;21.5236;47.0602;34.2575;24.3094;9.32371;32.1336;10.0052;	278.424	-
12	91558936	91558939	1.35356;4.77361;7.59536;	13.7225	-
12	91558834	91558878	3.37556;8.38756;3.28634;0.855046;5.83393;4.1935;15.4012;11.4591;4.48187;2.74988;	60.024	-
12	91558730	91558743	2.96215;9.85227;6.84356;15.9295;1.98855;4.98003;1.26525;21.1756;2.69181;	67.6888	-
12	91558655	91558686	7.91914;12.2887;5.05663;1.43459;8.61709;13.8693;7.91974;1.55461;9.93103;26.1784;	94.7692	-
12	91558594	91558602	4.75123;6.26196;	11.0132	-
12	91558482	91558516	0.798199;12.1336;2.89991;5.85771;12.2599;1.02456;0.285107;1.09658;2.08534;	38.4409	-
12	91558429	91558439	2.95893;3.68604;7.86807;7.74906;	22.2621	-
12	91558379	91558385	8.12196;10.074;15.1804;2.72602;	36.1024	-
12	91558187	91558192	22.3204;39.8021;21.6741;5.35747;	89.154	-
12	91558125	91558128	3.83969;23.4819;8.84258;	36.1641	-
12	91558100	91558102	10.6247;5.00473;	15.6295	-
12	91558008	91558030	45.2831;25.1412;7.72456;3.92174;81.7695;152.57;79.5397;47.3259;70.0588;46.945;98.5369;22.3867;65.2898;7.77987;10.7209;9.53852;2.36313;29.2736;29.9363;	836.105	-
12	91557893	91557931	50.8586;9.04858;8.27511;11.6104;129.221;190.461;40.0914;46.4046;19.4738;52.9977;4.17277;31.157;31.0683;7.71939;4.71088;19.0271;	656.298	-
12	91557733	91557791	21.5591;40.0502;24.6698;24.1091;70.8692;13.5327;29.2172;4.99813;0.929149;4.22514;1.45915;4.60628;26.765;	266.99	-
12	91557468	91557501	4.52089;47.6235;51.4386;26.1441;17.6195;102.596;150.673;105.166;246.462;158.613;102.375;112.696;120.996;7.86233;20.7902;24.5225;67.9662;71.4078;144.253;58.9045;107.287;167.548;207.342;102.167;116.337;187.019;50.6139;3.07385;15.2535;46.0373;	2645.31	-
12	91557209	91557223	1.08915;1.93085;29.0925;1.25631;1.78075;5.00667;21.6667;6.87555;	68.6985	-
12	91557100	91557101	2.27981;	2.27981	-
12	91557033	91557074	0.123396;37.3433;61.717;135.817;73.8483;34.2352;17.9741;1.03257;3.07581;	365.167	-
12	91556720	91556738	1.62373;6.34491;28.9139;19.9798;8.66719;14.2817;	79.8112	-
12	91556672	91556698	2.71245;10.4526;8.89111;10.1917;37.1581;63.7719;49.5358;45.6659;52.6474;38.1404;42.3731;7.2679;18.9044;66.1238;106.606;	560.443	-
12	91556548	91556566	7.40754;13.708;12.0578;	33.1734	-
12	91556420	91556460	4.98494;18.0152;7.03811;12.0549;1.75645;9.12073;42.4756;45.4397;18.7329;9.11289;3.09387;1.75091;	173.576	-
12	91556386	91556387	11.2314;	11.2314	-
12	91556191	91556240	3.92779;5.011;0.58875;3.93247;21.2664;29.1048;35.0635;25.8444;9.2268;13.5613;11.7557;7.57162;13.8308;11.1528;28.8131;4.91992;16.2996;11.2436;21.4283;8.00673;	282.549	-
12	91555898	91555908	4.09548;4.1892;2.23076;7.62355;9.54257;	27.6816	-
12	91555773	91555817	7.03478;8.96337;5.46875;12.2684;95.8425;158.358;26.1339;2.9507;34.7294;70.3419;22.3435;0.0262256;7.93974;9.21088;	461.612	-
12	91555441	91555527	2.31395;5.31524;11.1877;4.11534;9.98342;9.19202;24.1;14.3204;7.91688;27.6798;14.239;22.5171;16.1307;0.432561;0.792255;16.2814;9.63713;18.3612;30.9933;16.0954;70.3138;16.6643;15.2148;	363.798	-
12	91555418	91555421	19.2263;14.1916;11.1651;	44.583	-
12	90729561	90729572	0.575708;4.25742;3.60002;0.134221;0.0502735;	8.61763	-
12	90729498	90729503	0.778978;5.17991;2.06136;	8.02025	-
12	90729393	90729409	0.232694;0.217037;18.7425;	19.1922	-
12	90729271	90729273	3.51069;5.70945;	9.22014	-
12	90729214	90729242	0.943622;1.07291;5.63594;4.83712;8.99251;12.4075;13.2443;	47.1339	-
12	90728891	90728954	13.3102;26.2845;51.6488;94.5846;59.9119;1.61655;0.695481;15.5915;69.3235;16.4258;100.917;66.0338;30.927;3.83004;54.2719;16.5056;67.5935;54.8059;9.28312;83.7809;80.4301;20.031;46.8283;34.5349;15.0448;19.9442;47.8798;15.1401;101.857;227.633;136.933;121.181;41.292;8.75042;21.741;3.18133;0.674706;13.711;	1794.13	-
12	90728554	90728558	3.0932;13.8696;6.19405;6.79609;	29.953	-
12	90728316	90728339	7.2092;15.1733;0.148493;1.90451;	24.4355	-
12	90728206	90728225	3.82841;4.66111;1.48815;2.15594;2.15987;	14.2935	-
12	90727120	90727146	2.49872;6.12018;4.62876;8.14315;6.30741;4.20414;8.24515;3.09783;0.0685658;	43.3139	-
12	90727097	90727098	1.61588;	1.61588	-
12	90726797	90726818	5.27377;3.59167;38.8842;47.9596;8.59855;12.1634;53.0434;44.1761;70.5956;142.95;14.7549;14.7626;8.44475;3.32472;3.52006;	472.043	-
12	90726732	90726751	1.24646;20.0316;32.0634;38.9675;5.27598;	97.585	-
12	90726646	90726673	30.1581;12.1401;15.4065;25.8849;69.1366;20.0941;6.55522;5.41598;	184.792	-
12	90726586	90726593	6.93236;41.0809;8.20263;31.0069;53.584;26.8168;9.30099;	176.925	-
12	90726557	90726559	4.42994;0.443098;	4.87304	-
12	90726534	90726535	14.0051;	14.0051	-
12	90726370	90726398	1.88662;24.4927;40.1402;50.2851;13.9766;5.47447;13.0413;	149.297	-
12	90726301	90726332	14.3276;2.48274;26.9338;3.48317;13.836;20.6364;8.45486;17.8921;34.3693;17.8553;24.2003;75.941;31.5378;20.0967;2.35533;21.2912;6.95895;4.52988;9.69153;	356.874	-
12	90726262	90726275	21.3307;2.78453;24.1443;25.308;	73.5675	-
12	90726080	90726120	14.0062;38.1324;71.5677;10.4698;18.8582;7.93517;42.9803;34.6085;71.8791;190.305;51.3071;18.4367;8.19822;18.294;63.7949;72.4226;167.627;97.1174;30.9352;6.46485;105.264;54.1702;17.604;22.4502;32.1043;22.6118;	1289.55	-
12	90725988	90725990	16.4293;36.7572;	53.1865	-
12	90725741	90725774	7.82379;27.0198;9.48689;7.63583;23.9899;8.95375;7.5216;46.3362;	138.768	-
12	90725630	90725678	29.8976;27.2857;16.8304;8.9669;30.0663;3.55012;11.0855;29.641;24.4759;16.4168;44.1027;55.3784;4.57154;15.2946;1.51472;27.8381;2.42336;4.35278;2.2537;2.2707;4.07972;9.62554;10.8791;17.1717;13.244;25.7195;20.9949;	459.931	-
12	90724939	90724965	3.4438;5.01952;8.13864;3.50487;7.76173;13.1473;13.1077;12.1644;4.64549;5.53498;2.88285;2.56575;	81.9171	-
12	90724660	90724661	2.31971;	2.31971	-
12	90724606	90724634	4.52052;13.5385;5.72009;2.00711;2.04601;	27.8322	-
12	90477365	90477367	1.21759;20.4088;	21.6264	-
12	90368200	90368208	21.4163;41.6439;51.7297;14.5058;28.5746;5.7044;5.46336;2.88933;	171.927	-
12	90227110	90227135	25.1265;5.83591;3.73512;5.49499;13.6823;17.721;31.1557;31.1678;21.0646;15.5689;5.8694;	176.422	-
12	88757666	88757671	5.48008;6.37177;19.1308;16.6509;5.67571;	53.3093	-
12	88719929	88719941	23.2741;18.2133;20.3205;13.9986;35.8959;12.1489;20.3195;18.3421;16.1059;18.2759;11.7149;0.586293;	209.196	-
12	88502956	88502973	7.91668;21.422;38.4234;27.8866;15.3712;42.2516;25.5215;17.3498;17.4142;31.8402;11.0921;31.7758;23.0159;5.61603;10.3391;1.52997;	328.766	-
12	88352985	88353013	10.0687;12.0391;3.94084;11.845;13.1917;3.26004;2.8785;10.0214;15.4876;15.4974;15.4921;10.6271;1.73714;12.5792;3.95235;	142.618	-
12	88352300	88352310	1.7712;1.99255;23.5834;35.447;35.4949;43.6963;20.948;18.7596;15.567;4.8532;	202.113	-
12	88352174	88352175	0.860985;	0.860985	-
12	88352141	88352149	8.11325;7.53929;3.68134;1.541;5.27955;	26.1544	-
12	88352093	88352121	1.83994;12.1627;8.08103;11.4691;16.7119;25.3753;18.4901;13.2955;13.8029;13.0799;0.0462916;3.47056;3.98999;10.1755;11.6146;14.5502;4.3173;6.25094;5.43394;7.86498;4.51109;	206.534	-
12	88307971	88307995	1.91701;39.0299;65.9592;69.3891;74.4728;61.754;4.60449;5.49777;19.9957;25.1148;54.1026;49.6301;64.7038;22.7498;31.1148;18.9215;14.8357;16.7071;29.2225;54.0164;37.4796;38.0035;8.0302;	807.252	-
12	88225464	88225477	8.52469;19.7228;15.5235;34.232;65.5205;38.1891;31.867;31.9286;11.2867;7.80864;6.56667;	271.17	-
12	88154693	88154703	2.70195;8.94725;5.55925;2.82927;3.05607;6.06889;2.60752;	31.7702	-
12	88154662	88154666	6.98173;7.10992;10.4534;7.11983;	31.6649	-
12	88130865	88130902	45.9117;78.3023;78.368;85.0065;64.1659;2.31659;2.02552;12.0107;36.2684;71.644;64.9775;83.5337;44.3734;27.7552;7.25598;30.0335;17.5351;40.4585;100.39;79.8319;64.9515;61.0589;57.5613;18.3403;18.8719;2.34777;2.31217;	1197.61	-
12	88130816	88130817	6.82282;	6.82282	-
12	88064310	88064324	0.420495;0.72092;14.8914;37.6713;42.7702;29.2783;22.8491;9.61573;7.02229;14.6551;5.83778;	185.733	-
12	88064274	88064277	10.4949;15.264;5.50221;	31.2611	-
12	87878963	87879003	8.75448;4.85177;19.2007;1.4671;6.09684;3.4892;27.4948;27.4162;27.6094;29.6021;3.4892;1.42652;3.93538;1.71714;3.92782;1.38207;	171.861	-
12	87519291	87519331	7.50066;4.11059;17.9343;0.655472;4.69883;1.03618;19.7366;23.8014;22.0388;22.7333;2.61896;0.199909;1.67925;0.457056;2.31425;0.306277;	131.822	-
12	87519260	87519264	6.5154;11.6474;11.9193;10.0465;	40.1286	-
12	87450404	87450431	10.5774;49.4841;1.20424;2.15769;4.48425;14.685;10.7622;2.18615;4.08495;17.8682;6.42589;2.18869;12.398;25.6443;7.09997;6.89881;7.89435;	186.044	-
12	87450193	87450246	0.491602;2.03066;9.31097;12.7027;5.19771;12.7435;16.5074;16.4182;10.1329;22.486;1.90991;1.2336;1.84419;12.1587;11.2012;20.346;14.1152;14.1784;3.73317;34.3211;22.6782;29.4745;10.6296;6.38385;6.60225;	298.832	-
12	87449997	87450000	4.89928;14.6426;4.93403;	24.4759	-
12	87449953	87449954	2.47091;	2.47091	-
12	87428136	87428154	0.239145;0.531925;0.239145;21.462;9.96952;4.09923;1.878;	38.419	-
12	87309700	87309702	2.52306;4.14833;	6.6714	-
12	87307785	87307823	2.04018;2.60499;0.701546;14.376;24.8861;22.6283;7.81405;6.03488;7.4349;6.06398;8.55;1.95996;8.63815;6.14066;9.5831;6.7538;0.0552616;1.25134;1.08291;1.15543;1.34241;4.42418;0.781858;	146.304	-
12	87306670	87306683	4.45933;6.83772;3.70362;9.01718;4.59234;0.342638;6.229;4.36427;6.06609;0.326755;	45.9389	-
12	87306538	87306550	2.81761;2.64366;8.32773;4.73745;0.49194;6.57906;4.55137;6.37385;0.520349;	37.043	-
12	87306336	87306337	7.37229;	7.37229	-
12	87305591	87305612	1.74168;3.9046;7.80315;9.38811;11.5004;15.3204;10.7914;4.3228;1.64216;	66.4147	-
12	87305520	87305534	0.900148;3.95261;7.62433;7.2568;16.7475;	36.4814	-
12	87305374	87305375	3.11188;	3.11188	-
12	87238987	87239031	2.77098;1.62412;5.74222;6.63003;10.227;5.12275;10.4133;10.8058;5.50943;1.58988;11.8251;11.2381;17.5767;13.3005;13.2357;13.4293;14.961;5.97511;10.0158;21.4171;13.32;19.6596;13.3801;9.18727;13.4631;12.9324;2.83087;4.48658;5.49539;	288.165	-
12	87172258	87172304	13.5344;3.06437;3.76419;0.141773;4.3722;1.79225;0.20039;5.45156;4.98472;9.78613;12.2231;	59.3151	-
12	87172058	87172060	2.09562;3.49413;	5.58975	-
12	87171594	87171596	8.19712;0.306224;	8.50334	-
12	87171335	87171336	1.69237;	1.69237	-
12	87170262	87170292	1.2061;1.15093;0.505535;9.73005;13.4179;11.6906;1.7827;1.81925;10.5549;7.12616;3.6736;1.5789;	64.2366	-
12	87169635	87169636	0.959026;	0.959026	-
12	87169453	87169458	4.35405;22.8373;7.42716;14.0091;4.10408;	52.7317	-
12	87169309	87169316	0.135077;2.52507;3.4214;1.18656;3.839;14.0662;6.5586;	31.7319	-
12	87168643	87168644	0.276748;	0.276748	-
12	87167624	87167626	2.44219;7.66939;	10.1116	-
12	87167600	87167602	13.9436;6.15753;	20.1011	-
12	87167551	87167565	6.06317;17.4428;11.668;15.0458;5.33685;6.88391;24.4613;4.18593;2.11522;11.2586;1.98638;	106.448	-
12	87167221	87167230	0.563097;0.726995;1.43346;7.68547;1.20721;	11.6162	-
12	87167176	87167185	13.1852;26.7779;16.3017;8.04941;24.5156;7.54053;6.15775;1.5962;0.15998;	104.284	-
12	87167074	87167077	3.41936;6.24351;5.34576;	15.0086	-
12	87166873	87166901	1.11837;5.00263;5.02095;6.12424;4.64755;2.6899;0.129536;5.05602;5.14233;4.31111;5.7724;11.3591;0.879309;	57.2534	-
12	87166477	87166478	1.51467;	1.51467	-
12	87127159	87127161	0.254056;0.0269958;	0.281052	-
12	87108741	87108750	1.41418;18.3967;11.8376;8.47776;11.8907;11.8693;11.5444;6.35313;4.24397;	86.0277	-
12	87107276	87107341	4.31282;5.44468;0.748337;0.05158;4.57709;2.94139;5.04285;20.9086;7.35179;0.979361;32.2712;25.9669;25.9427;13.4704;23.8136;36.1713;0.845044;46.4287;77.4003;58.9921;71.5047;11.2963;0.758826;17.0385;38.0689;7.07854;11.2529;30.0897;30.0925;46.3072;23.7942;42.5673;60.9993;16.2956;6.59778;4.50629;9.61045;0.169974;	821.69	-
12	86983090	86983099	2.01723;11.9199;6.62201;1.36778;4.07902;4.29511;3.59475;0.266523;	34.1623	-
12	86982835	86982855	4.19598;5.07441;4.02152;3.12902;1.79411;	18.215	-
12	86981645	86981650	3.97848;38.9855;32.1846;32.2489;14.2748;	121.672	-
12	86944519	86944526	7.61754;19.0209;7.68197;2.46183;	36.7823	-
12	86882503	86882504	1.27395;	1.27395	-
12	86882470	86882479	4.29702;32.7956;0.592164;0.430294;7.23868;4.31996;	49.6737	-
12	86881736	86881745	5.51531;5.51505;5.51536;3.44431;3.42675;	23.4168	-
12	86881522	86881524	9.89955;12.097;	21.9966	-
12	86881501	86881502	1.5879;	1.5879	-
12	86881435	86881448	9.62088;9.97962;2.47389;2.92946;1.36472;1.07062;12.2779;5.27946;	44.9965	-
12	86881263	86881287	10.1436;23.3664;29.6735;29.5238;6.83567;17.8952;8.00678;12.6086;3.21309;	141.267	-
12	86881028	86881029	1.02874;	1.02874	-
12	86880981	86881000	4.10155;6.97202;2.20655;4.68489;3.7306;1.9626;	23.6582	-
12	86880748	86880769	6.29215;13.9945;2.64193;6.19237;16.8286;27.5464;37.7805;13.2011;15.2534;8.95983;41.8317;44.0954;12.6222;5.72191;13.9154;15.175;11.8919;	293.944	-
12	86718005	86718008	1.84826;2.06682;1.87151;	5.7866	-
12	86479579	86479583	5.68663;7.15512;6.55305;13.2516;	32.6464	-
12	86057373	86057375	0.67083;0.136218;	0.807048	-
12	86057194	86057203	3.13062;3.14674;2.63666;3.7148;0.836999;	13.4658	-
12	86057104	86057119	3.57295;13.218;13.2622;23.5414;23.4773;27.6513;7.60203;7.69311;5.73122;	125.75	-
12	86056976	86056977	2.75738;	2.75738	-
12	85816029	85816031	5.44593;12.9644;	18.4103	-
12	85816003	85816004	5.08205;	5.08205	-
12	85815783	85815819	2.2795;1.76869;11.9036;65.5614;129.989;241.79;102.336;71.6917;48.8143;48.5966;6.08115;37.5626;46.8073;9.36647;20.0592;57.3903;38.8325;26.8866;4.20277;	971.92	-
12	85815755	85815756	3.20336;	3.20336	-
12	85429319	85429322	2.98719;5.66372;2.96754;	11.6184	-
12	85429223	85429224	0.653723;	0.653723	-
12	85427304	85427305	3.73221;	3.73221	-
12	85418039	85418040	0.0216701;	0.0216701	-
12	85414222	85414237	1.95256;7.32974;13.8736;6.2262;3.79664;10.336;11.8124;0.534215;17.0711;22.6398;8.70601;	104.278	-
12	85413208	85413211	0.920587;1.31031;0.920587;	3.15148	-
12	85412250	85412252	1.1115;0.327979;	1.43948	-
12	85403467	85403471	0.813653;3.64298;5.39811;0.926828;	10.7816	-
12	85372652	85372663	0.456174;4.14562;0.816478;0.198896;	5.61717	-
12	85361370	85361377	3.9373;6.81678;6.30344;1.04142;	18.0989	-
12	85360843	85360846	4.68118;4.46491;1.33489;	10.481	-
12	85357088	85357089	0.200378;	0.200378	-
12	85343469	85343503	20.0478;7.74208;3.34059;37.8035;34.8742;1.76626;9.38463;12.0225;3.16942;7.01494;	137.166	-
12	85343411	85343428	3.85287;2.12543;2.79569;3.23597;	12.01	-
12	85343138	85343158	5.50335;7.8788;8.4697;2.70495;1.02333;	25.5801	-
12	85343038	85343083	0.632167;12.884;6.18405;17.6237;27.4734;34.9453;5.46957;36.1189;61.0944;35.2637;10.7184;1.61736;13.9248;27.5639;7.12505;27.6307;8.75399;7.58321;	342.607	-
12	85342713	85342788	36.2679;43.037;28.9625;19.8884;4.28553;24.9487;38.8112;43.1554;0.217068;8.90776;17.6787;42.5855;107.947;2.61927;11.7066;25.3843;27.8729;8.48615;79.0501;37.8159;21.5506;21.5398;20.2032;37.7433;8.82449;12.3732;67.9492;59.3583;72.0479;63.2832;6.62375;	1001.12	-
12	85342314	85342318	1.95581;5.11636;	7.07216	-
12	85342236	85342238	3.94468;21.2734;	25.2181	-
12	85342131	85342140	10.8298;4.77193;6.03864;8.43064;0.741794;4.81614;34.9435;44.8177;3.74318;	119.133	-
12	85342048	85342051	11.0576;16.4331;0.723027;	28.2137	-
12	85341705	85341744	8.13473;0.914898;8.47625;11.407;9.04046;6.36503;64.0567;64.2513;20.6141;7.18625;3.20127;0.890277;0.240699;	204.779	-
12	85341481	85341483	2.78202;1.60768;	4.3897	-
12	85341155	85341182	15.9758;2.35656;2.00317;19.4735;19.3448;17.6254;10.0856;1.55462;1.20364;5.94664;16.6456;19.399;10.6947;0.627136;6.61137;29.1443;7.23967;1.40908;	187.341	-
12	85340928	85340929	0.646803;	0.646803	-
12	85340805	85340828	7.5082;16.311;4.1463;5.99717;37.8608;36.4044;28.1021;7.83183;1.30411;9.45779;6.19822;4.00156;5.53923;0.0452522;	170.708	-
12	85313205	85313230	43.7767;26.1723;8.95895;6.14682;12.4883;24.1568;24.1576;33.2398;4.64255;7.15097;1.96365;	192.854	-
12	85309146	85309153	3.39102;17.691;4.20783;4.84905;2.47641;9.97126;7.57947;	50.1661	-
12	85309121	85309123	7.68021;3.30301;	10.9832	-
12	85309083	85309096	5.06173;7.66987;4.42946;2.23039;3.79656;5.96107;	29.1491	-
12	85301639	85301640	0.746293;	0.746293	-
12	85301264	85301313	21.7023;5.0988;13.348;7.6673;25.495;29.5087;35.702;23.251;37.8737;41.8952;44.0446;54.4969;66.8834;38.1534;19.3159;17.3374;19.187;16.4219;5.47479;1.35495;8.39066;	532.603	-
12	85300919	85300921	22.942;10.4331;	33.3751	-
12	85300880	85300899	0.375344;4.54982;6.14081;9.92763;0.147032;8.51306;15.5318;9.2477;0.118292;	54.5515	-
12	85300640	85300683	0.708551;2.79504;1.42933;1.5738;2.94825;20.3261;14.881;1.00043;0.183949;0.0854129;5.95366;8.86202;	60.7475	-
12	85300405	85300435	3.42368;4.52091;0.177918;2.06272;0.189615;	10.3748	-
12	85300272	85300298	0.0952441;5.27119;9.95614;8.63467;16.9232;14.6783;6.62801;10.0156;5.4981;	77.7003	-
12	85299943	85299950	3.80566;4.57768;10.2784;46.4488;49.259;1.75896;	116.129	-
12	85299911	85299923	2.20352;2.51159;7.94976;9.4605;3.6839;1.84436;6.34686;3.72241;1.67602;	39.3989	-
12	85299662	85299701	1.7333;1.77042;26.2477;11.9391;3.79165;8.94361;7.61325;4.6756;26.3883;42.1934;23.633;29.6974;15.1569;11.0433;8.85429;35.6424;38.1771;7.94004;4.82357;8.08668;15.5922;1.4956;	335.439	-
12	85272494	85272542	4.64137;20.0768;4.71101;0.261911;3.30412;12.1069;22.27;30.6992;11.9118;7.8857;20.3866;22.3041;7.15418;5.20604;5.25173;12.8975;5.84678;7.41792;7.68211;0.558056;4.45148;5.64074;0.0432067;16.3676;26.2996;17.4096;1.45728;	284.243	-
12	85269261	85269266	17.8192;21.059;17.226;3.69795;4.1683;	63.9705	-
12	85267255	85267263	3.07848;12.5099;21.886;7.41852;8.1115;	53.0044	-
12	85267233	85267235	9.10138;5.19454;	14.2959	-
12	85267188	85267213	0.657162;3.72606;8.44455;13.4129;4.75093;12.9;30.762;19.6656;2.60237;14.0876;	111.009	-
12	85267135	85267165	13.5381;11.3697;1.88596;0.153938;7.3733;2.02839;18.6182;0.237163;0.536068;	55.7408	-
12	85266759	85266760	0.952594;	0.952594	-
12	85266694	85266708	0.731936;6.14356;23.4846;11.3697;3.25428;23.8848;15.5911;8.37686;	92.8368	-
12	85235380	85235382	4.04758;3.88824;	7.93583	-
12	85235356	85235358	1.60642;8.7486;	10.355	-
12	85235333	85235335	1.6767;1.66221;	3.33891	-
12	85235304	85235308	6.46748;5.90447;7.74174;12.9698;	33.0835	-
12	85235129	85235145	4.38819;2.27872;13.9569;18.7787;16.8004;27.0151;21.036;54.0883;105.485;50.5137;38.1578;36.4116;61.205;105.475;60.3124;9.54392;	625.447	-
12	85234894	85234912	2.31045;6.13385;54.356;38.9285;22.4667;5.43003;3.5209;11.302;0.171402;1.0535;	145.673	-
12	85234721	85234725	4.51211;22.7425;9.78507;3.88062;	40.9203	-
12	85234666	85234688	0.927747;13.07;71.4332;106.938;106.888;106.828;38.3862;22.5868;4.28554;	471.344	-
12	85110115	85110116	0.048647;	0.048647	-
12	85092946	85092949	2.77662;7.98226;2.66124;	13.4201	-
12	84926326	84926341	0.436029;2.20538;2.18803;4.04113;3.83283;	12.7034	-
12	84920721	84920723	0.770128;2.97017;	3.7403	-
12	84920399	84920400	2.12481;	2.12481	-
12	84918623	84918719	0.979622;2.49525;7.71769;11.2614;30.2777;14.5111;7.34425;0.228234;2.56137;28.4652;14.4787;7.487;4.33817;11.5597;16.1875;3.24584;1.96699;0.583162;1.0064;1.1117;0.999671;8.36553;9.60154;3.34193;2.36886;	192.484	-
12	84918583	84918584	10.1493;	10.1493	-
12	84918351	84918389	5.05488;7.38833;6.9176;1.71418;1.64687;4.96298;3.45174;3.16872;2.48681;7.24741;0.715676;0.149501;	44.9047	-
12	84762598	84762601	5.30448;13.3188;5.30448;	23.9278	-
12	84762382	84762384	0.639193;2.77873;	3.41792	-
12	84762352	84762358	6.09776;0.633025;2.86865;	9.59944	-
12	84756622	84756654	0.0737893;15.1193;13.1748;5.48304;12.087;5.06873;5.47107;10.2632;30.041;7.93997;1.48488;21.5838;13.1442;8.87447;37.8199;8.80715;12.1169;15.8762;7.91886;	232.348	-
12	84756537	84756557	1.04056;8.22146;11.3845;13.7843;17.9786;11.7887;14.3356;4.97755;12.6552;3.76664;32.1181;34.6799;1.10694;0.980426;0.778648;	169.597	-
12	84756358	84756363	3.84149;3.08411;3.01506;3.82769;	13.7684	-
12	84754826	84754827	4.10554;	4.10554	-
12	84432198	84432222	6.51407;15.3443;9.51672;24.2745;46.7431;40.6566;34.3501;0.615896;8.93341;1.91725;6.29929;33.6985;13.2694;34.1494;21.6565;43.1266;	341.066	-
12	84431885	84431899	12.0999;17.5687;10.5158;0.336735;	40.5212	-
12	84431731	84431733	11.8601;2.69886;	14.5589	-
12	84431673	84431683	1.21251;2.16649;7.56941;9.64679;	20.5952	-
12	84431393	84431426	14.6512;11.9997;14.1345;9.74166;7.57732;13.6512;7.7939;3.57499;20.3184;63.9073;68.0172;9.44287;6.85284;4.67557;33.5842;20.015;48.8739;15.0932;17.1132;18.924;31.1545;30.3143;21.2696;4.85515;4.89265;6.54886;11.1497;8.34916;4.3722;	532.848	-
12	84431337	84431343	5.68558;8.50705;15.1222;27.854;29.7226;7.77815;	94.6697	-
12	84431166	84431174	4.52603;17.4049;18.5957;8.93117;1.09695;0.430225;	50.985	-
12	84431025	84431027	4.84122;1.44984;	6.29106	-
12	84430806	84430808	3.56978;1.79862;	5.3684	-
12	84377172	84377173	4.07012;	4.07012	-
12	84376989	84376991	0.559382;4.43948;	4.99886	-
12	84376830	84376836	3.28836;7.43197;5.21279;11.151;8.35081;6.84802;	42.283	-
12	84376718	84376719	3.2839;	3.2839	-
12	84376650	84376658	14.391;12.0958;10.4396;35.6619;47.3847;50.7249;10.7563;2.30695;	183.761	-
12	84376491	84376514	6.96293;12.3094;32.97;40.0747;5.34844;20.4199;9.55116;3.98724;7.45406;1.14212;	140.22	-
12	84376372	84376374	2.75361;6.39637;	9.14998	-
12	84376271	84376295	3.36385;3.38451;5.18304;4.24258;2.07825;4.25451;10.2277;7.34478;6.28409;	46.3633	-
12	84376203	84376213	4.39179;1.55285;9.69696;19.4995;15.2577;13.9385;	64.3373	-
12	84376106	84376136	6.48626;20.4081;25.7326;13.1697;7.36307;3.65424;3.38745;1.0341;	81.2354	-
12	84376057	84376059	2.53741;16.4811;	19.0186	-
12	84375790	84375824	0.0158448;0.299432;12.1354;9.52559;3.64448;4.53389;1.68895;3.41368;4.25829;	39.5156	-
12	84375758	84375760	2.36617;2.33939;	4.70557	-
12	84375316	84375318	0.0787083;3.72201;	3.80071	-
12	84375002	84375007	2.66118;1.62803;2.16905;12.1731;8.02481;	26.6562	-
12	84346118	84346133	7.3299;13.6342;0.801948;0.562664;7.33948;6.82885;13.5252;4.87383;3.14648;2.77406;2.65523;	63.4718	-
12	84188054	84188060	0.554672;5.71902;21.8363;18.4895;12.2663;8.86314;	67.7288	-
12	84151584	84151596	2.72754;15.0038;5.5784;0.426615;1.26747;	25.0039	-
12	84151484	84151485	1.47757;	1.47757	-
12	84150721	84150745	3.03833;3.7028;4.48139;1.88134;9.87383;27.5203;9.87383;0.251433;	60.6232	-
12	84150334	84150352	1.97765;2.64168;8.92255;11.5126;9.63968;13.7136;20.3026;4.10164;2.82718;	75.6393	-
12	84150092	84150093	0.526855;	0.526855	-
12	84149981	84149982	1.84602;	1.84602	-
12	83898040	83898043	1.00459;1.16485;1.02521;	3.19466	-
12	83830999	83831001	0.744633;0.452351;	1.19698	-
12	83830960	83830964	1.51206;4.36435;6.80443;11.123;	23.8039	-
12	83827506	83827524	2.91072;5.69889;7.48677;6.62788;2.06499;0.0493001;4.89575;7.67649;2.16751;	39.5783	-
12	83827047	83827049	10.4545;3.53084;	13.9853	-
12	83826865	83826898	2.69574;11.0231;9.99106;4.11902;4.28351;2.85103;4.97127;16.9864;17.7224;19.8942;23.9875;8.23879;2.0295;1.28636;0.00380235;1.07622;0.698227;	131.858	-
12	83826187	83826197	2.02944;2.50862;1.46777;6.56163;9.57659;8.86371;2.4111;	33.4189	-
12	83825602	83825606	3.90854;14.2966;18.0889;2.52539;	38.8195	-
12	83825538	83825539	4.55748;	4.55748	-
12	83825464	83825496	3.54804;2.89478;9.86483;15.5001;3.75533;3.81116;38.5559;15.3891;21.58;8.08156;3.39653;7.63048;5.11985;	139.128	-
12	83811595	83811605	0.300593;0.600158;0.855278;3.58391;4.44326;6.9719;10.0074;14.8154;3.89771;0.639655;	46.1153	-
12	83795467	83795469	1.65327;2.03098;	3.68425	-
12	83795439	83795441	2.48394;0.396401;	2.88034	-
12	83795074	83795079	2.91306;2.43298;3.93214;0.559739;	9.83792	-
12	83794611	83794612	2.26073;	2.26073	-
12	83722196	83722219	6.53205;11.6519;25.6923;54.9344;39.2178;6.7355;13.8178;9.81101;8.64079;8.52361;22.4959;40.7324;46.9256;22.43;24.1682;13.761;38.0497;27.6366;36.3352;16.105;11.6281;10.4357;	496.261	-
12	83620455	83620457	0.663075;0.949749;	1.61282	-
12	83620398	83620399	0.593341;	0.593341	-
12	83620361	83620362	1.98228;	1.98228	-
12	83547809	83547868	0.0808918;13.5617;8.58545;14.7384;25.1224;14.6106;8.61349;8.65611;14.7824;11.2429;2.91501;2.32676;1.05716;1.04808;2.38435;1.61638;5.22905;9.9534;7.65421;9.41878;9.5455;	173.143	-
12	83547159	83547184	1.71406;0.142399;3.72697;10.635;22.8176;8.37668;11.4196;1.88487;	60.7171	-
12	83487436	83487450	0.615621;7.73023;8.61575;2.61761;14.1804;4.53166;	38.2912	-
12	83487362	83487364	1.32593;1.7424;	3.06833	-
12	83487100	83487101	5.56916;	5.56916	-
12	83487014	83487035	2.14642;2.53354;4.52454;0.728432;	9.93294	-
12	83486970	83486971	2.61422;	2.61422	-
12	83486835	83486860	0.72689;0.143468;1.27066;1.01372;	3.15473	-
12	83486768	83486777	0.314521;9.25268;7.74997;15.4034;2.51165;6.54768;10.4868;	52.2667	-
12	83486531	83486545	6.68696;3.87394;3.36978;2.16397;5.84043;5.6094;0.620543;	28.165	-
12	83486452	83486472	13.7021;6.92621;7.95733;5.4508;7.21445;3.10986;3.85669;5.01835;	53.2358	-
12	83486333	83486334	0.148258;	0.148258	-
12	83485858	83485860	0.151629;1.70941;	1.86104	-
12	83484974	83484976	1.29469;5.73051;	7.0252	-
12	83484836	83484840	4.1892;18.7066;11.8655;4.47052;	39.2318	-
12	83483938	83483941	2.64137;2.64462;2.64471;	7.9307	-
12	83483854	83483858	5.65817;25.1348;14.8531;5.76292;	51.4089	-
12	83481793	83481794	0.718086;	0.718086	-
12	83478799	83478802	1.12743;1.43202;0.675759;	3.23521	-
12	83478629	83478640	3.77492;6.28391;4.30092;2.42337;2.00867;8.0568;23.6829;23.6219;13.4074;15.002;5.97378;	108.537	-
12	83476520	83476522	0.267969;2.26292;	2.53088	-
12	83476033	83476034	1.24555;	1.24555	-
12	83473368	83473373	1.56199;2.16171;3.0024;17.7681;8.58627;	33.0804	-
12	83473114	83473115	0.161798;	0.161798	-
12	83468334	83468337	0.420728;0.681372;1.37594;	2.47804	-
12	83468136	83468154	3.2614;19.5542;9.54245;8.43184;8.33339;6.36997;6.9845;5.22649;13.9082;8.83136;1.15703;	91.6009	-
12	83465535	83465536	3.31339;	3.31339	-
12	83464904	83464915	1.55517;7.43673;13.5436;1.5835;0.000320177;	24.1193	-
12	83459936	83459951	3.46058;2.52111;3.20974;2.86;2.23826;9.40583;	23.6955	-
12	83455942	83455948	5.20415;8.06465;3.52629;8.10418;8.10418;	33.0035	-
12	83444684	83444691	8.22261;8.05126;1.33659;4.26406;4.29294;16.1174;	42.2849	-
12	83444548	83444557	5.66763;6.27364;10.7439;1.2452;3.36172;6.99164;1.34996;	35.6337	-
12	83439093	83439095	2.77874;2.3527;	5.13143	-
12	83437928	83437932	13.5583;4.09353;0.140533;	17.7923	-
12	83437878	83437893	12.875;23.688;5.99387;1.20651;	43.7634	-
12	83437032	83437035	1.05917;1.64691;2.33813;	5.04421	-
12	83436893	83436921	4.96466;3.6049;12.1949;14.1078;14.033;9.86328;3.28324;3.97454;0.477024;2.8548;1.24454;	70.6026	-
12	83433750	83433753	8.64321;11.1153;0.229975;	19.9885	-
12	83430107	83430109	7.31176;10.5957;	17.9074	-
12	83429883	83429893	2.0338;1.64328;1.89123;2.51175;1.85625;	9.93631	-
12	83428709	83428710	0.00192466;	0.00192466	-
12	83428425	83428428	10.3321;25.292;11.6429;	47.267	-
12	83428061	83428062	3.95543;	3.95543	-
12	83425656	83425660	1.80988;3.93257;6.24477;0.273019;	12.2602	-
12	83425316	83425327	2.24354;10.0437;7.0518;9.91405;0.444286;	29.6973	-
12	83425274	83425276	4.30098;1.63893;	5.93991	-
12	83424566	83424567	0.265784;	0.265784	-
12	83424290	83424293	3.6051;4.40308;1.78218;	9.79036	-
12	83420724	83420726	6.41753;8.32897;	14.7465	-
12	83420674	83420675	4.9922;	4.9922	-
12	83420358	83420363	2.65905;4.37879;	7.03785	-
12	83420295	83420297	2.30774;2.33829;	4.64603	-
12	83419980	83419982	2.47456;5.42156;	7.89612	-
12	83419815	83419817	0.142095;2.09799;	2.24008	-
12	83419788	83419791	1.53167;6.4641;6.82584;	14.8216	-
12	83419347	83419349	5.61524;4.53994;	10.1552	-
12	83419142	83419156	0.344705;1.90772;5.9876;0.916001;	9.15603	-
12	83416449	83416459	1.00935;1.86019;8.68225;10.405;15.5071;22.2441;8.48862;5.6563;9.91891;5.94134;	89.7132	-
12	83416391	83416394	7.4968;2.94318;1.15362;	11.5936	-
12	83415687	83415689	1.68387;1.39045;	3.07432	-
12	83415649	83415663	5.8832;12.6244;6.46691;3.72525;2.55199;5.0433;1.75475;	38.0498	-
12	83412122	83412130	0.638093;10.121;19.2735;4.2001;10.6148;	44.8475	-
12	83411971	83411982	6.93408;2.15137;1.7651;1.72223;0.403445;	12.9762	-
12	83411490	83411495	1.82281;2.15447;3.22462;	7.2019	-
12	83409561	83409571	19.9107;27.0567;27.7272;9.28652;10.3555;8.36726;10.0619;6.17314;0.893441;	119.832	-
12	83409473	83409475	6.99353;3.89106;	10.8846	-
12	83406026	83406054	8.82546;20.5537;10.0585;16.2423;18.4396;8.10755;10.1586;16.3037;7.61494;5.9384;11.6538;0.723021;1.2558;2.66668;7.44435;3.43585;4.29307;8.78334;12.088;9.20404;4.80995;	188.601	-
12	83403727	83403741	0.100332;5.93939;9.33783;1.80083;3.81679;23.7934;46.5591;12.1129;	103.461	-
12	83402537	83402548	16.7522;20.0562;13.8606;11.388;6.16422;0.929082;0.628754;	69.779	-
12	83400394	83400400	1.63855;11.3818;21.7841;13.3356;38.5817;11.2999;	98.0216	-
12	83399683	83399734	7.67716;31.1799;19.4953;21.1949;22.8362;21.0866;20.6591;0.614672;2.76733;2.84414;3.21424;2.54632;10.7751;15.5065;3.29383;2.65682;10.7827;15.8484;20.0865;26.295;10.5173;	271.878	-
12	83391902	83391903	0.858348;	0.858348	-
12	83391391	83391410	6.46302;8.95709;5.76061;3.48499;13.9014;9.45014;0.26029;1.8968;	50.1744	-
12	83391084	83391120	6.9497;19.3063;4.90676;0.543825;3.03514;3.58973;2.38516;2.63149;4.13631;2.45807;8.77026;7.77356;3.07254;2.05902;1.08615;1.22885;4.79716;6.66833;17.5035;2.64687;	105.549	-
12	83387439	83387441	9.65539;9.65539;	19.3108	-
12	83381426	83381435	1.76409;2.27843;1.68051;0.376122;5.19116;0.405897;	11.6962	-
12	83373527	83373556	9.22671;12.1282;6.77261;7.61802;9.20875;2.79846;1.89816;8.81726;8.53437;	67.0025	-
12	83369914	83369919	0.868403;5.95499;17.9612;7.6265;2.75553;	35.1666	-
12	83354799	83354801	0.958734;0.222974;	1.18171	-
12	83339324	83339326	5.03509;6.3694;	11.4045	-
12	83315235	83315237	2.33287;3.86341;	6.19628	-
12	83314113	83314122	2.5906;9.15245;8.60581;2.28975;2.0713;8.70233;18.1497;3.10383;	54.6658	-
12	83313660	83313662	21.4622;3.11982;	24.582	-
12	83313561	83313595	1.63531;4.29242;1.78074;30.6867;9.71496;1.6529;4.652;24.7407;39.9822;16.0639;4.85758;6.26288;7.27837;1.38509;1.78142;2.81473;	159.582	-
12	83313314	83313317	0.0725032;1.85487;0.096414;	2.02378	-
12	83301017	83301019	1.97352;3.01499;	4.98851	-
12	83300929	83300949	5.94222;30.8747;21.119;33.7479;9.57851;3.05225;4.02132;0.114362;1.38274;6.21006;4.90962;1.41958;	122.372	-
12	83292925	83292927	0.691249;4.4984;	5.18965	-
12	83291579	83291580	0.150073;	0.150073	-
12	83269394	83269399	2.47223;13.2121;22.2089;17.5131;0.0509954;	55.4573	-
12	83269281	83269316	4.3197;29.2223;26.2004;11.6224;16.7254;12.4867;24.0607;10.1847;5.16441;19.9426;8.79361;1.91555;21.9511;5.34459;3.70171;16.3046;19.3115;7.61663;4.17734;	249.046	-
12	83269254	83269257	4.41118;1.57107;0.89954;	6.88178	-
12	83269163	83269181	5.02681;4.13754;46.1305;48.26;	103.555	-
12	83268128	83268165	0.312319;2.48206;0.400355;2.76976;1.81154;0.90952;4.65183;13.0511;18.4636;24.5285;16.2079;3.37282;4.06562;0.509224;	93.5362	-
12	83263526	83263528	1.88052;1.55929;	3.43981	-
12	83260247	83260249	3.65013;10.1261;	13.7762	-
12	83260066	83260145	9.84111;1.7574;1.63758;1.0779;4.17204;33.4547;26.8469;18.675;14.3081;6.21743;6.85616;9.58102;12.0496;2.25337;3.72061;6.39104;5.32435;6.65044;16.1315;3.17154;	190.118	-
12	83259388	83259419	0.694388;1.07046;0.80663;1.5843;5.71167;17.9154;0.460064;3.52127;0.65002;28.7564;40.0169;23.3958;18.4946;	143.078	-
12	83259213	83259236	2.01681;17.7078;13.9867;11.7549;3.44895;26.2435;59.3566;14.0005;30.3438;20.1553;9.7158;13.892;13.6754;0.361433;0.557037;16.0265;19.1113;	272.354	-
12	83258722	83258749	3.00977;12.6646;23.528;8.07943;19.3473;21.7413;14.314;5.91015;11.4528;4.21722;0.721062;1.55449;7.49971;27.7335;18.5575;	180.331	-
12	83258610	83258611	3.3938;	3.3938	-
12	83258316	83258341	6.85752;19.4257;6.20328;1.93903;1.14985;1.13541;	36.7108	-
12	83258179	83258195	10.8025;24.2525;18.0812;7.05355;8.62465;55.2726;101.833;57.0477;60.5215;14.8282;8.88966;14.1637;12.004;8.60947;	401.984	-
12	83258005	83258011	7.39624;0.443015;0.729944;	8.5692	-
12	83257956	83257968	0.764097;2.83895;3.21143;6.16335;9.12915;	22.107	-
12	83256832	83256834	0.137388;1.45834;	1.59572	-
12	83256725	83256726	4.8561;	4.8561	-
12	83256690	83256702	6.26365;1.66083;11.9578;13.2825;20.1062;1.67904;	54.95	-
12	83256630	83256639	22.6096;9.47862;21.8622;11.3128;7.14662;3.07829;6.01874;0.744312;	82.2512	-
12	83256110	83256121	1.4746;17.6295;15.2021;12.9272;8.62752;6.94595;3.45874;18.2378;13.6036;1.50795;	99.6149	-
12	83255754	83255780	8.39473;5.81649;9.60062;9.82481;0.424911;13.2322;16.1618;12.0774;13.9763;7.91021;9.39998;5.84134;8.35251;4.26383;4.98321;3.56605;18.2398;20.2669;11.8371;6.61942;	190.79	-
12	83229527	83229532	46.6122;60.6757;26.6165;33.9843;2.5737;	170.462	-
12	83215311	83215330	0.784075;16.1394;22.6374;14.177;8.8608;5.68457;4.17993;3.42781;7.98535;20.4535;10.9683;4.70966;11.2389;9.05986;4.85483;	145.161	-
12	83215130	83215132	1.22836;1.53219;	2.76054	-
12	83215003	83215006	5.18644;2.35726;0.808504;	8.35221	-
12	83214807	83214811	1.98959;6.08643;8.87727;10.04;	26.9933	-
12	83212671	83212673	8.57434;3.73775;	12.3121	-
12	83212578	83212598	18.4766;8.33196;10.4842;12.6205;17.1761;26.419;9.76594;15.5718;0.304749;	119.151	-
12	83212244	83212249	0.0854916;2.8518;5.03478;9.5985;2.10681;	19.6774	-
12	83211344	83211375	10.9412;7.14228;3.01865;6.17985;1.16891;0.829687;5.70415;5.56143;5.61148;3.02078;5.79043;1.79337;2.88988;3.9475;5.44969;4.01581;5.61827;0.049285;	78.7327	-
12	83208766	83208771	2.22833;16.1807;12.541;7.9929;2.42761;	41.3705	-
12	83207912	83207931	7.24908;9.06761;16.0717;4.74768;7.76462;7.57066;5.23788;5.80764;5.82272;5.2837;	74.6233	-
12	83207864	83207873	3.43594;14.9808;8.92162;3.38448;8.48213;	39.2049	-
12	83207408	83207421	7.99304;16.761;9.22879;0.116698;4.12248;2.85615;4.11764;	45.1958	-
12	83206808	83206812	5.87604;5.27504;8.93585;8.50541;	28.5923	-
12	83206755	83206757	0.893456;1.20966;	2.10311	-
12	83205233	83205262	5.39073;1.85799;0.792896;5.92891;13.959;4.56097;9.44425;5.21661;10.592;7.0915;0.485786;0.777625;0.443067;0.167367;	66.7087	-
12	82495191	82495246	28.9198;45.3788;26.6168;6.45306;21.9022;41.0094;20.0171;63.5327;92.4086;63.2445;98.4197;96.6514;34.9936;49.6595;22.58;35.9694;89.319;44.3514;58.5647;85.6138;39.8315;40.1952;33.9376;46.3885;47.0506;32.4972;2.1049;	1267.61	-
12	82495105	82495110	19.0348;55.7013;42.0854;50.9376;24.7546;	192.514	-
12	82494887	82494924	17.7175;5.50579;5.59853;16.6823;33.8389;18.3638;9.8082;7.85711;24.5724;23.1999;15.0583;2.20185;2.3741;3.07529;1.44143;4.64848;	191.944	-
12	82494788	82494789	0.235602;	0.235602	-
12	82494708	82494734	8.82007;14.1046;14.2658;32.7812;76.3268;3.70342;7.22406;2.31385;1.20854;30.9962;30.8028;60.7421;4.91719;4.48976;13.0962;48.4074;33.1699;18.1405;40.9349;19.9315;0.46887;3.49477;	470.34	-
12	82494630	82494631	0.0589965;	0.0589965	-
12	82494507	82494512	0.964721;6.98237;5.42332;17.2262;10.5599;	41.1565	-
12	82494413	82494416	0.250331;6.73233;7.88795;	14.8706	-
12	82494308	82494328	1.46892;13.4925;13.1855;25.5522;41.9886;7.89282;2.39312;4.0435;3.05071;0.0891455;	113.157	-
12	82494260	82494278	0.941914;4.50172;9.69715;26.4768;6.36361;6.1212;25.7815;9.46049;8.36309;	97.7074	-
12	82494140	82494168	11.1978;4.64491;3.20157;5.41156;16.3293;17.0382;25.532;14.5545;5.66572;4.48326;9.81265;15.1981;15.8719;10.8247;5.87251;3.56912;7.01253;	176.22	-
12	82494047	82494054	2.1239;20.7398;17.8165;1.19989;14.9836;5.25582;9.30456;	71.4241	-
12	82493970	82493973	11.8634;16.6475;5.49708;	34.008	-
12	82493832	82493853	4.35543;10.2917;57.2021;79.5019;25.7076;39.828;20;5.63882;2.30982;7.56969;17.7007;	270.106	-
12	82493758	82493788	19.6336;31.4429;49.7997;39.0318;10.2153;13.0051;9.43386;2.06721;20.7257;34.1709;29.4008;2.66968;31.2326;17.9921;18.8982;33.4834;37.3754;4.1919;	404.77	-
12	82493548	82493592	21.9374;81.0484;35.7118;34.4396;9.64824;29.9121;25.3112;21.889;33.9255;151.253;205.995;61.6697;67.7449;38.5332;75.3398;24.8239;1.2501;51.6299;49.9362;25.1968;23.0419;38.2054;0.999153;6.80435;	1116.25	-
12	82493393	82493452	2.37861;27.7665;43.9706;28.4244;27.8389;74.5761;17.0961;1.92961;0.394438;33.6018;8.51313;4.75123;8.21143;5.59138;11.8745;1.10003;30.4501;	328.469	-
12	82493102	82493135	164.583;188.294;233.033;101.436;51.4165;63.803;99.0245;53.3066;28.5759;30.6832;41.0263;13.0784;0.463386;4.28857;1.5613;18.8711;52.5188;6.49739;35.6277;22.6094;23.5235;11.1732;15.2073;	1260.6	-
12	82492880	82492907	2.56416;6.03069;3.74747;1.98056;0.519177;0.740447;6.89522;7.68548;13.2883;	43.4515	-
12	82492813	82492832	3.00462;2.99659;0.802733;4.38166;2.39636;6.95165;8.32243;0.801481;	29.6575	-
12	82492469	82492484	3.52347;10.3878;5.93484;3.9488;	23.7949	-
12	82492392	82492394	5.76251;5.51797;	11.2805	-
12	82492248	82492290	13.4805;25.1703;41.8148;48.1149;95.1454;138.927;24.7822;33.0125;6.3513;12.2826;16.5865;16.6519;29.188;37.0696;9.96759;2.8294;0.392254;29.6854;39.4921;21.6209;2.522;4.988;	650.075	-
12	82492105	82492106	2.43001;	2.43001	-
12	82492032	82492085	8.5179;0.495102;7.02183;5.17327;7.85503;21.4071;30.1556;18.0258;26.6861;12.912;23.2481;5.3009;51.3245;54.2186;27.4889;19.8412;5.42363;6.14651;11.4152;0.588581;5.86276;19.1709;8.0791;	376.358	-
12	82491998	82491999	4.12435;	4.12435	-
12	82491803	82491831	23.3114;34.8518;40.7874;36.0897;5.18719;2.65673;2.36538;17.1605;21.3509;2.18844;1.08023;1.05904;2.10397;6.5952;7.78351;22.4385;14.777;1.81737;21.0119;16.3971;34.9677;10.0952;22.4295;16.3742;26.5885;13.1322;	404.601	-
12	82491756	82491758	4.22531;1.53918;	5.76449	-
12	81720323	81720326	0.100623;0.681807;0.744613;	1.52704	-
12	81717098	81717101	2.51891;2.47923;1.02255;	6.02069	-
12	81716445	81716446	0.49723;	0.49723	-
12	81715457	81715458	0.818513;	0.818513	-
12	81573364	81573365	3.3673;	3.3673	-
12	81521734	81521742	6.16482;1.23287;13.0429;10.3834;6.0765;2.78244;1.04959;	40.7325	-
12	81514241	81514244	2.75648;15.8541;7.9537;	26.5642	-
12	81501476	81501492	3.71089;5.15225;5.63547;4.66812;6.91238;4.9222;11.846;6.01332;11.9833;5.02918;14.5489;4.9024;7.63627;7.23576;	100.196	-
12	81501183	81501194	7.76579;8.7055;8.75032;19.0162;8.67998;18.8166;18.8772;22.9219;14.3973;6.26219;6.94096;	141.134	-
12	81501083	81501129	20.9415;31.218;2.35498;3.8965;8.67743;39.0774;45.6516;24.0139;8.88562;6.54297;3.88145;6.13473;2.85797;0.0119302;0.886167;	205.032	-
12	81500301	81500302	0.315958;	0.315958	-
12	81500246	81500247	0.647867;	0.647867	-
12	81500198	81500200	8.52941;8.57779;	17.1072	-
12	81500131	81500133	1.46643;0.95704;	2.42347	-
12	81500098	81500111	5.10441;4.3466;3.04972;1.77812;	14.2788	-
12	81499453	81499454	2.47259;	2.47259	-
12	81499407	81499409	4.97547;2.96655;	7.94202	-
12	81499386	81499387	8.29535;	8.29535	-
12	81499320	81499322	7.20865;6.87806;	14.0867	-
12	81499143	81499145	2.68188;2.19459;	4.87647	-
12	81499035	81499067	3.10908;26.6575;11.2362;1.08005;5.29757;1.89;1.49357;0.478924;1.31266;	52.5555	-
12	81498876	81498877	2.86023;	2.86023	-
12	81498392	81498393	0.398677;	0.398677	-
12	81498119	81498128	2.44908;3.51022;19.3242;7.7501;4.791;	37.8246	-
12	81498013	81498033	0.573023;0.501461;0.680099;0.865401;16.251;22.584;11.846;6.59141;	59.8924	-
12	81497862	81497889	13.7687;0.439846;2.81074;7.54705;6.11197;27.4535;36.4117;57.2076;89.2749;17.5795;9.36222;46.9981;71.6199;13.7299;21.7911;10.7162;2.42329;3.05857;9.31752;13.3407;5.5239;29.9649;30.4852;10.5595;4.39611;	541.893	-
12	81497673	81497690	5.90947;9.77716;4.90242;10.2606;9.23931;15.0142;5.86205;12.6365;12.7039;5.21368;13.6398;	105.159	-
12	81495938	81495939	1.46388;	1.46388	-
12	81495255	81495256	1.21548;	1.21548	-
12	81494934	81494935	1.98508;	1.98508	-
12	81494839	81494840	1.14972;	1.14972	-
12	81494802	81494805	1.62423;8.07092;3.92453;	13.6197	-
12	81494710	81494715	1.84498;12.0002;32.2005;23.0806;5.29269;	74.419	-
12	81474104	81474106	1.46522;1.80857;	3.27379	-
12	81473234	81473237	10.2221;38.818;3.53913;	52.5792	-
12	81471642	81471666	3.24139;4.46971;12.6663;16.0132;22.3153;26.6545;10.8244;4.27141;8.09399;6.87866;5.39581;27.7822;24.0001;10.5401;	183.147	-
12	81471553	81471585	2.06803;2.49486;5.20317;1.30272;1.98819;3.32444;6.5034;3.61562;7.68474;4.88923;	39.0744	-
12	81471260	81471269	8.99547;14.3661;16.1917;10.8532;10.8455;12.6575;10.8897;10.7606;11.9001;	107.46	-
12	81461153	81461155	3.36274;5.60411;	8.96685	-
12	81460569	81460570	0.324865;	0.324865	-
12	81459903	81459904	3.78477;	3.78477	-
12	81443005	81443006	0.346286;	0.346286	-
12	81439547	81439551	2.5065;3.92536;3.25893;2.53862;	12.2294	-
12	81438651	81438652	0.0302769;	0.0302769	-
12	81434499	81434527	2.61525;1.63253;2.69378;15.473;25.5944;3.63881;	51.6478	-
12	81385669	81385674	3.71068;20.7046;24.2333;9.70897;0.43288;	58.7905	-
12	81359114	81359163	0.152159;9.70201;10.9884;8.90536;9.56421;4.30822;0.298813;0.416882;0.66282;1.08779;2.7924;5.0763;4.9795;4.94545;	63.8803	-
12	81294647	81294654	7.54252;31.1863;20.6609;1.30409;1.47528;1.24149;1.88668;	65.2973	-
12	81294593	81294607	6.96786;15.6489;10.5014;13.9997;5.34238;4.9766;12.7121;13.5291;26.1093;42.7952;28.0422;7.37546;12.3219;	200.322	-
12	81286868	81286871	0.325836;22.8915;10.3291;	33.5465	-
12	81285070	81285072	2.67034;1.7844;	4.45474	-
12	81199143	81199175	11.4782;17.3523;4.46911;1.67783;1.67393;4.19126;8.55655;22.2722;11.877;9.71557;11.9406;12.5417;1.30658;0.931622;	119.984	-
12	81198998	81199000	1.3391;1.36735;	2.70645	-
12	80780166	80780195	1.40719;27.7878;31.7206;14.9615;8.92557;12.8907;8.97206;17.0521;45.671;8.27216;0.283168;18.4301;50.1342;54.0913;58.5186;38.0428;19.987;11.6863;29.4826;23.2128;9.67113;2.25951;	493.46	-
12	80756801	80756820	7.29924;29.7685;40.2052;14.4793;4.00713;8.31756;15.5839;7.53523;19.7452;30.2878;69.3614;24.0085;18.6581;3.45192;4.29978;	297.009	-
12	80756755	80756769	1.27097;0.860166;4.25159;14.2428;15.8749;30.2617;30.9993;2.96608;	100.728	-
12	80756593	80756594	2.09661;	2.09661	-
12	80756533	80756536	4.49289;4.12673;3.11883;	11.7384	-
12	80756444	80756478	10.4314;0.962154;0.944275;7.42481;19.1007;1.29598;2.23664;	42.396	-
12	80756404	80756407	7.79801;17.1072;7.86216;	32.7674	-
12	80756054	80756056	4.26413;2.55925;	6.82338	-
12	80756004	80756014	1.78628;2.66385;6.55975;5.50725;8.3021;2.4485;1.05269;1.35866;	29.6791	-
12	80755913	80755917	0.162019;7.29589;15.2134;9.94636;	32.6177	-
12	80755754	80755776	0.834203;8.02878;6.94406;3.06129;5.74191;3.99369;20.156;21.6872;25.7086;16.2032;3.15804;1.78049;1.28974;2.01031;1.99539;	122.593	-
12	80755647	80755665	0.85654;0.380127;0.315176;11.5958;14.0716;10.0461;9.55479;2.84885;	49.669	-
12	80754956	80754957	4.47615;	4.47615	-
12	80634090	80634129	5.24483;10.8554;28.2699;32.5705;7.54047;7.44625;7.49864;8.43887;36.1306;39.626;43.0587;31.039;55.1578;53.2624;22.446;30.4245;24.1449;12.7471;4.39546;12.9087;6.78308;5.53726;	485.527	-
12	80441544	80441545	23.6532;	23.6532	-
12	80441468	80441488	63.8539;81.2343;83.118;83.1309;83.1385;83.141;83.1383;83.1304;83.1174;83.0992;83.076;83.0476;79.873;62.4545;61.5021;77.1196;62.1211;	1319.3	-
12	80441417	80441426	41.1261;67.6346;68.2578;37.6177;45.7063;75.3043;72.9524;63.5251;30.1034;	502.228	-
12	80338312	80338319	3.53005;0.0840127;4.39994;8.52747;	16.5415	-
12	80338059	80338074	4.88984;5.55701;0.734615;0.249183;1.43126;5.51446;4.15403;2.97641;1.19283;1.21423;	27.9139	-
12	80337343	80337368	2.46243;2.75199;10.3753;19.1983;8.95435;15.1659;15.2003;3.55614;3.51654;5.575;0.345671;5.45588;7.09906;	99.6567	-
12	80336654	80336679	4.49869;27.2094;7.72367;11.1852;0.0786084;0.207302;9.20898;9.73012;28.317;11.9181;10.5902;1.1585;4.42396;11.1567;	137.406	-
12	80167854	80167857	7.40406;18.0474;3.84287;	29.2943	-
12	80124224	80124225	0.244414;	0.244414	-
12	80121910	80121912	6.08332;2.12125;	8.20457	-
12	80120904	80120907	0.734113;10.3499;2.23612;	13.3202	-
12	80120759	80120790	3.48767;2.94881;5.36899;43.2887;33.7192;41.6137;50.172;23.1484;9.64381;2.92826;0.216152;4.20562;15.7743;33.9573;46.1075;17.029;9.02926;1.23045;5.43508;16.6139;20.4484;	386.366	-
12	80109533	80109535	2.09815;2.09494;	4.19309	-
12	80109391	80109411	0.492399;3.90154;2.31776;1.55211;3.75508;4.74584;	16.7647	-
12	80109131	80109165	1.88925;16.514;34.2189;6.27084;8.57862;65.7755;16.6187;5.23697;2.47161;12.8873;13.9455;11.4854;0.506047;2.46015;9.4453;	208.304	-
12	80109032	80109051	1.34435;3.17406;0.71117;0.832889;2.94072;1.73415;	10.7373	-
12	80108917	80108921	2.46876;4.45617;4.59208;0.395662;	11.9127	-
12	80108810	80108815	1.63647;0.399784;4.7784;11.6539;2.05286;	20.5214	-
12	80108581	80108622	12.5886;10.8066;8.8374;34.6811;35.7173;6.75769;40.8146;13.9072;22.7371;39.7055;11.9786;90.0165;114.928;120.246;191.367;74.0411;30.1987;44.5237;19.8377;17.6903;58.9828;89.7158;65.3445;10.3124;	1165.74	-
12	80108320	80108323	2.553;1.03109;	3.58409	-
12	80108133	80108177	9.44679;1.8506;2.01389;0.762261;1.4744;0.0799289;	15.6279	-
12	80107884	80107885	0.109348;	0.109348	-
12	79939185	79939202	4.39138;0.528873;4.1786;4.81081;11.187;23.2738;	48.3705	-
12	79233089	79233090	0.210446;	0.210446	-
12	79176023	79176025	2.96125;2.38212;	5.34338	-
12	79175968	79175974	4.64482;7.18389;25.5;32.6004;17.8641;2.82388;	90.6171	-
12	79175501	79175504	0.173321;11.9633;4.24465;	16.3812	-
12	79175444	79175447	2.54272;9.61298;2.75793;	14.9136	-
12	79174933	79174966	8.39712;1.83436;0.115631;0.389123;0.395318;6.72935;6.51792;9.82815;9.21928;5.021;4.55461;	53.0019	-
12	79154884	79154888	2.79537;5.68398;13.4224;2.85114;	24.7529	-
12	79083236	79083238	0.844193;7.34243;	8.18662	-
12	79081802	79081803	6.56127;	6.56127	-
12	79007108	79007109	0.520986;	0.520986	-
12	79002516	79002517	4.74855;	4.74855	-
12	79002450	79002459	7.10204;0.832494;2.64471;4.29807;	14.8773	-
12	79002363	79002428	9.43778;4.42975;8.49501;24.1472;9.83781;12.7585;2.16762;12.4428;24.157;11.4205;6.05803;4.11251;2.44841;27.331;3.16112;0.33042;0.92517;4.43066;4.96962;10.0908;3.13762;16.5084;7.16231;11.3387;13.3022;14.9918;0.727007;	250.32	-
12	78980411	78980416	3.15428;16.4081;8.23131;6.28589;7.05918;	41.1387	-
12	78964551	78964572	7.11789;8.00287;2.93827;37.9691;25.3467;	81.3748	-
12	78964499	78964512	13.4225;5.20616;3.57168;9.17822;5.63584;	37.0144	-
12	78964332	78964336	2.90757;2.65728;6.71201;6.24134;	18.5182	-
12	78964287	78964288	0.160573;	0.160573	-
12	78964207	78964246	0.905719;11.3223;0.990946;7.1448;4.06122;9.55207;2.20059;13.0584;	49.2361	-
12	78964163	78964165	28.9863;12.0745;	41.0608	-
12	78964084	78964099	34.6501;65.9731;6.66723;4.15014;0.347758;22.6951;	134.483	-
12	78963999	78964000	4.75728;	4.75728	-
12	78963873	78963944	74.5825;223.103;159.989;73.1741;65.2071;78.6658;119.261;14.9934;24.0375;45.7839;3.71426;30.3912;145.505;17.8937;31.5796;22.4022;25.0027;33.0237;92.5833;16.2871;	1297.18	-
12	78963748	78963795	31.4034;66.8163;24.0488;72.1536;9.98315;38.3942;73.9523;85.5094;2.37081;38.3936;20.4156;13.4648;41.5754;73.9368;16.457;57.8362;15.4007;5.68359;6.04589;	693.841	-
12	78963535	78963537	1.09438;26.3409;	27.4353	-
12	78963480	78963491	1.44462;2.37665;17.8414;39.6044;8.844;13.5563;	83.6674	-
12	78963243	78963301	3.6895;16.7081;12.0109;45.4988;14.9144;1.22891;3.90669;12.7884;13.8587;19.0067;2.17109;13.0378;	158.82	-
12	78963011	78963054	70.2661;200.448;263.73;98.0013;75.5651;18.8456;30.4973;63.6826;24.334;26.4241;28.321;49.5707;66.6283;97.1507;14.6714;1.57438;5.35695;9.17394;0.176081;0.321133;25.0682;14.6921;	1184.5	-
12	78962696	78962747	48.3758;39.5515;15.3372;14.8611;11.6667;87.6151;23.0361;13.1667;18.5046;68.8587;55.9792;163.008;230.77;338.7;211.848;108.048;165.917;87.7325;87.8193;140.919;23.5932;2.05612;	1957.36	-
12	78962565	78962585	62.8034;32.9679;212.278;551.264;645.215;267.358;11.862;64.4836;33.2841;63.15;	1944.67	-
12	78962433	78962453	114.4;216.903;115.272;119.642;2.54716;185.148;337.381;115.092;37.3184;111.939;284.031;176.423;125.489;1.61049;51.3857;	1994.58	-
12	78962407	78962408	140.527;	140.527	-
12	78962324	78962355	53.0542;76.9784;25.2;85.6499;19.4814;191.625;457.554;333.902;49.8576;	1293.3	-
12	78962265	78962301	82.719;42.841;12.2403;5.39175;44.4912;38.9544;28.1698;24.3727;18.742;53.2212;38.4041;54.0627;13.0816;12.0362;59.3135;	528.042	-
12	78962068	78962069	0.401989;	0.401989	-
12	78961955	78961979	14.1941;3.86032;11.6289;21.3929;19.918;3.78457;	74.7788	-
12	78961862	78961895	29.4883;17.2571;4.69372;32.0984;20.8637;33.1032;55.8796;108.224;57.2149;5.08239;7.35273;73.2335;114.594;67.1612;25.4467;17.1259;9.11298;15.3505;18.6013;41.8226;29.894;104.756;22.8579;	911.215	-
12	78961204	78961235	6.34835;6.39766;8.78438;18.1687;9.58145;6.86526;2.38607;1.21453;1.58698;	61.3333	-
12	78960461	78960484	2.06647;2.55894;0.744265;3.92134;3.97132;	13.2623	-
12	78957228	78957231	17.8009;9.00178;1.29052;	28.0932	-
12	78955085	78955088	36.4939;60.4019;42.6228;	139.519	-
12	78941103	78941107	0.983714;3.38728;1.8819;1.71619;	7.96908	-
12	78855079	78855083	2.33409;11.4065;9.50642;4.00182;	27.2488	-
12	78852703	78852708	9.66194;1.2584;2.77543;3.55925;	17.255	-
12	78852668	78852670	1.80623;2.31201;	4.11824	-
12	78852633	78852635	1.07682;1.46213;	2.53895	-
12	78852598	78852600	2.80678;2.85214;	5.65892	-
12	78852562	78852565	2.17717;5.73521;2.30676;	10.2191	-
12	78852492	78852498	14.6001;5.03189;3.01806;8.1565;3.34255;	34.1491	-
12	78852461	78852463	3.91724;1.37562;	5.29286	-
12	78848147	78848221	11.0468;16.1013;20.2048;7.96534;8.66583;10.7093;15.8325;19.9164;7.70851;8.38473;10.5114;15.6866;19.7777;7.55747;8.24264;0.28837;11.1457;15.6486;21.8646;7.56195;8.33615;10.5356;15.729;19.8445;7.42198;6.31979;6.66681;19.7941;11.0993;5.08613;4.70322;2.55034;2.75802;0.403426;	366.069	-
12	78843415	78843429	0.972309;10.683;16.705;15.2982;4.37037;11.3167;10.257;7.28329;1.22075;10.4525;7.49059;5.01545;	101.065	-
12	78843228	78843239	0.088155;1.01169;4.2689;2.99231;7.88989;1.13233;	17.3833	-
12	78842907	78842908	0.946235;	0.946235	-
12	78842831	78842833	1.30043;1.61736;	2.91779	-
12	78842777	78842778	1.59192;	1.59192	-
12	78841798	78841799	5.12559;	5.12559	-
12	78839545	78839546	3.67288;	3.67288	-
12	78334112	78334113	0.193691;	0.193691	-
12	78225612	78225630	0.531506;7.76587;7.86762;15.9959;0.689174;1.47867;1.72297;	36.0517	-
12	78225582	78225584	0.244011;0.794393;	1.0384	-
12	78225438	78225439	0.269922;	0.269922	-
12	78224992	78224994	0.853024;1.17953;	2.03256	-
12	78224755	78224776	4.7118;17.2492;25.2537;0.545122;20.1752;7.99064;10.0351;41.3202;12.15;26.7715;14.9746;15.1581;10.0329;10.033;18.5268;24.6119;7.99056;8.88425;	276.414	-
12	78222954	78222956	0.796777;0.67505;	1.47183	-
12	78222215	78222217	0.338492;0.328532;	0.667025	-
12	78222123	78222125	0.355983;0.355983;	0.711967	-
12	78221904	78221907	0.104955;1.97151;0.104955;	2.18142	-
12	78124978	78124994	10.3649;0.340281;1.17524;0.0722933;	11.9527	-
12	77623130	77623159	17.6871;15.1355;1.37216;1.03319;4.58313;9.55734;23.4547;1.41161;1.0676;33.4878;25.2921;18.7761;12.8148;1.08704;25.798;62.2583;37.4853;113.912;138.942;45.786;33.291;20.9248;25.1934;9.94377;5.253;	685.548	-
12	76957400	76957402	17.6805;7.51559;	25.1961	-
12	76938409	76938445	0.643071;2.94129;3.33754;36.5464;58.8831;35.3656;50.369;48.7652;56.6038;22.9314;1.85846;9.02475;26.404;10.1581;11.7148;0.51463;3.51448;1.36655;2.04134;	382.984	-
12	76938382	76938384	0.651411;6.49867;	7.15008	-
12	76938266	76938268	4.99255;4.11223;	9.10478	-
12	76937830	76937852	0.590828;4.30658;2.71837;10.368;0.488855;3.40523;4.86025;15.1274;66.2109;24.5145;19.1083;4.59203;	156.291	-
12	76937620	76937622	1.21367;0.893057;	2.10673	-
12	76937579	76937584	4.6955;5.19273;0.597175;3.5954;	14.0808	-
12	76937541	76937542	1.53122;	1.53122	-
12	76937403	76937437	8.42439;2.79831;19.24;24.6773;10.3703;17.7579;13.0655;14.8199;32.1563;68.5558;70.1661;7.2354;16.4775;22.8126;10.4128;18.7711;14.442;0.393272;13.6723;2.68025;18.7223;9.80253;	417.454	-
12	76937334	76937336	2.60847;3.4106;	6.01906	-
12	76799837	76799840	9.42606;21.2088;1.12543;	31.7603	-
12	76596489	76596502	1.2203;0.0107102;	1.23101	-
12	76596325	76596328	3.45283;3.52746;2.01986;	9.00015	-
12	76595713	76595719	2.00236;2.89727;7.50981;16.0394;9.64616;0.334754;	38.4298	-
12	76583218	76583232	1.93731;5.63634;20.9427;19.2473;10.945;8.82777;15.7922;5.66004;14.2026;27.3455;0.985713;	131.522	-
12	76583127	76583128	1.75004;	1.75004	-
12	76583030	76583092	4.62286;0.817357;1.64421;15.99;8.88145;33.7255;8.98957;16.9438;3.12636;1.35394;3.68125;2.97903;3.25464;4.67622;7.2844;5.48192;9.9408;18.7995;5.68334;9.83599;14.7767;5.94963;11.8862;5.83375;	206.158	-
12	76582766	76582770	0.46976;3.71026;16.2352;2.81099;	23.2263	-
12	76582659	76582666	16.6393;15.4935;24.0962;15.4513;25.817;32.0544;8.10837;	137.66	-
12	76582632	76582636	2.36722;2.86516;1.66542;3.59171;	10.4895	-
12	76582484	76582511	3.61851;5.48213;18.9728;7.78164;25.2292;81.2062;29.5311;16.0714;3.45423;19.426;10.9293;17.1422;7.6031;	246.448	-
12	76582154	76582156	4.83988;8.23729;	13.0772	-
12	76582104	76582128	0.439689;11.7595;12.7425;1.32968;1.69432;4.09481;0.363713;	32.4242	-
12	76581882	76581886	1.59358;5.50258;19.1015;1.43434;	27.632	-
12	76581789	76581790	0.836858;	0.836858	-
12	76581731	76581767	2.76725;28.341;36.9718;47.4207;61.9987;39.3975;43.613;9.36927;4.858;22.2051;12.8337;10.7659;13.8208;10.5274;6.61527;5.33495;	356.84	-
12	76581667	76581698	2.72457;3.8685;5.1407;9.2397;2.4761;8.92046;4.52563;6.32927;6.90094;8.917;10.9756;	70.0184	-
12	76581411	76581413	4.62146;3.69088;	8.31234	-
12	76581354	76581356	3.30603;3.5336;	6.83963	-
12	76581204	76581208	3.31938;7.68663;0.620788;0.0501516;	11.677	-
12	76581029	76581030	1.86589;	1.86589	-
12	76580839	76580841	0.585922;1.54397;	2.12989	-
12	76580763	76580774	5.65751;7.84555;5.26561;3.58424;0.55354;	22.9065	-
12	76580597	76580605	0.845049;3.34354;5.20898;0.178874;6.44196;10.1428;4.33879;	30.5	-
12	76580549	76580550	0.191635;	0.191635	-
12	76363405	76363423	3.68238;4.87553;10.0067;3.60294;4.69491;6.57035;2.79855;	36.2313	-
12	76354955	76354956	0.0400399;	0.0400399	-
12	76348726	76348746	2.5248;7.15765;9.47418;5.93069;13.6494;20.5699;3.40309;4.15459;6.28887;0.525058;4.6976;13.0846;10.212;9.04114;	110.714	-
12	76348656	76348658	3.97016;1.61114;	5.5813	-
12	76348367	76348370	0.078312;3.89336;1.93431;	5.90598	-
12	76346597	76346599	2.1981;3.91953;	6.11763	-
12	76345867	76345889	1.95091;2.72498;0.887726;0.463737;0.368965;2.85829;6.98207;29.5968;44.9291;41.5299;37.7724;	170.065	-
12	76345714	76345715	1.94487;	1.94487	-
12	76345675	76345680	2.43996;2.50846;2.82236;3.80072;1.73135;	13.3029	-
12	76345428	76345453	5.96592;2.99374;0.101494;0.783573;1.13254;3.04543;3.02812;	17.0508	-
12	76341238	76341243	4.37712;0.274688;2.99457;2.30685;	9.95322	-
12	76333464	76333494	54.0631;155.039;59.1839;7.29835;3.24627;19.7999;32.2926;63.8213;55.0762;5.9832;6.15317;59.0014;63.8039;7.45212;15.6959;26.2251;32.6981;23.0718;	689.905	-
12	76329632	76329651	1.30594;29.86;34.3696;3.41466;11.7486;11.7467;0.294013;10.2863;3.74488;	106.771	-
12	76329600	76329602	7.44293;30.1757;	37.6186	-
12	76329561	76329578	23.0697;29.1504;2.11844;3.11991;2.86857;	60.327	-
12	76329528	76329530	5.65702;28.0064;	33.6635	-
12	76329488	76329506	23.1337;31.3512;2.07668;2.45657;4.81103;0.850818;	64.6801	-
12	76329384	76329385	6.44797;	6.44797	-
12	76329344	76329346	5.43888;1.25737;	6.69625	-
12	76329216	76329217	11.4686;	11.4686	-
12	76329167	76329193	4.74879;0.000894711;14.0518;5.20556;7.347;1.19894;1.19464;	33.7477	-
12	76329097	76329098	3.81748;	3.81748	-
12	76329054	76329055	0.67594;	0.67594	-
12	76328856	76328857	1.03713;	1.03713	-
12	76235685	76235693	9.45505;23.3433;21.3127;10.7164;19.0762;13.7342;3.97901;	101.617	-
12	76152309	76152310	7.375;	7.375	-
12	76152239	76152249	34.6249;218.394;227.466;227.818;173.957;213.564;122.562;70.5693;49.9123;19.1538;	1358.02	-
12	76152168	76152171	6.56696;31.5651;1.4912;	39.6232	-
12	76152127	76152133	0.275646;22.8233;4.50413;6.59593;6.5674;	40.7665	-
12	76152059	76152099	0.752109;16.0628;7.20722;21.0046;50.2199;44.7317;15.3416;36.5696;2.48588;12.2115;2.1221;8.16831;4.3449;15.8852;57.3405;21.2678;33.5004;	349.216	-
12	76151942	76151953	7.02094;4.51654;37.7174;49.486;47.6418;38.5482;2.40311;7.83234;11.5671;	206.733	-
12	76151808	76151824	2.71177;15.2237;5.8569;28.0968;9.34747;5.41611;5.4757;7.50421;10.8436;0.727259;14.0862;8.05183;6.92135;	120.263	-
12	76151685	76151711	8.58959;2.32767;13.7176;10.5466;0.980127;7.25842;10.3446;10.6746;10.4849;6.43958;10.3766;10.7621;17.1507;14.7091;6.65907;43.544;23.107;12.8647;10.8889;12.5364;5.53847;2.01721;	251.518	-
12	76151656	76151658	0.0337429;7.75376;	7.7875	-
12	75928909	75928915	2.45812;2.20411;	4.66223	-
12	75896959	75896962	6.93238;6.93238;6.93238;	20.7971	-
12	75724828	75724829	2.56253;	2.56253	-
12	75716384	75716429	1.80325;3.3071;5.28133;2.93453;4.07596;0.843794;3.10629;24.7154;7.19217;2.07122;	55.3311	-
12	75715950	75715962	3.57798;13.2758;23.5096;42.0077;20.2187;2.31996;3.89919;8.13348;2.33545;4.76891;4.25424;1.08445;	129.385	-
12	75715889	75715904	7.61088;4.92434;1.70735;	14.2426	-
12	75715654	75715740	2.09513;0.595728;3.71761;6.20131;10.8091;0.138846;9.3465;18.8921;4.96609;6.38791;28.1217;17.9027;21.6428;2.92107;3.51922;16.6477;16.535;7.19706;0.12253;8.38221;21.9338;7.5489;7.73738;19.7292;9.49205;12.8632;16.5319;13.5553;15.1715;6.61366;22.3543;8.95816;0.908043;	349.54	-
12	75715458	75715460	4.51974;3.81447;	8.33421	-
12	75715406	75715418	5.30794;11.4414;1.71003;3.54099;4.27535;3.62876;3.62993;2.47604;3.56683;	39.5772	-
12	75715270	75715272	7.75242;4.63281;	12.3852	-
12	75715122	75715125	15.1051;9.82883;6.74737;	31.6813	-
12	75714959	75714967	31.1618;32.8324;7.0735;10.1202;53.5563;43.7443;13.3995;	191.888	-
12	75714910	75714915	7.6344;14.5263;26.6604;	48.8212	-
12	75714831	75714887	10.3079;11.8945;1.61409;32.0626;45.2219;3.30699;9.56312;3.49818;37.305;12.4229;4.68549;6.68777;10.8476;	189.418	-
12	75714794	75714807	1.60748;25.2888;64.26;21.8301;	112.986	-
12	75714541	75714544	3.69912;17.4725;6.03862;	27.2102	-
12	75714502	75714503	0.984398;	0.984398	-
12	75714321	75714345	2.90432;10.3976;1.21503;7.67087;5.96517;1.94239;	30.0954	-
12	75632046	75632057	4.49844;10.3113;6.53794;2.45764;17.4619;22.9515;	64.2187	-
12	75595770	75595793	3.92677;19.0052;1.88383;12.2887;53.6797;44.7096;28.1084;17.8478;18.1657;1.77044;	201.386	-
12	75589279	75589282	13.913;9.52312;5.01035;	28.4465	-
12	75588711	75588713	1.38025;1.50284;	2.88309	-
12	75587597	75587598	1.79941;	1.79941	-
12	75582332	75582337	0.277475;5.97604;13.2392;3.61073;2.99581;	26.0993	-
12	75577450	75577452	2.37767;7.03566;	9.41333	-
12	75577426	75577429	10.4056;7.21702;3.65546;	21.2781	-
12	75577295	75577308	1.55044;2.04883;1.52702;2.69226;	7.81855	-
12	75577001	75577003	4.28143;4.27278;	8.55421	-
12	75575753	75575755	0.945875;1.26822;	2.2141	-
12	75569385	75569387	5.05674;2.64623;	7.70297	-
12	75569340	75569358	0.356691;1.50522;1.91191;2.01529;4.10054;3.97971;3.49038;9.09822;7.03397;10.9445;	44.4365	-
12	75569195	75569202	2.95947;3.71537;0.147667;	6.82251	-
12	75568528	75568550	6.60835;8.3112;0.240542;2.88348;0.180396;	18.224	-
12	75568419	75568439	0.289091;2.11176;1.23372;1.56407;2.4627;5.80634;	13.4677	-
12	75567116	75567117	1.40312;	1.40312	-
12	75561414	75561423	1.24207;1.60577;6.59264;8.4306;1.31222;	19.1833	-
12	75558447	75558451	0.159813;1.02292;1.77218;	2.95491	-
12	75557990	75557993	3.32911;6.67089;6.67091;	16.6709	-
12	75557833	75557837	1.03853;0.77477;1.30832;0.568827;	3.69045	-
12	75557768	75557781	14.6067;4.67836;3.25747;1.55006;	24.0926	-
12	75557471	75557476	0.101922;7.59942;7.48195;4.26259;0.0974824;	19.5434	-
12	75553491	75553495	3.61985;5.07775;2.90229;0.268742;	11.8686	-
12	75548308	75548309	0.137345;	0.137345	-
12	75532345	75532349	5.32913;14.9936;8.36191;5.32833;	34.013	-
12	75531481	75531483	7.8437;12.6913;	20.5351	-
12	75529521	75529522	0.561266;	0.561266	-
12	75520905	75520910	5.13075;8.93211;5.19471;4.13986;	23.3974	-
12	75515609	75515634	3.47594;8.96183;14.9235;10.9038;9.71625;5.07632;2.6835;1.00714;1.99093;3.38194;1.07399;17.8105;21.0502;13.9742;	116.03	-
12	75514391	75514412	1.24771;0.637838;	1.88554	-
12	75512932	75512934	1.07365;1.73526;	2.80891	-
12	75512514	75512515	0.325685;	0.325685	-
12	75512487	75512489	7.68209;7.78777;	15.4699	-
12	75512348	75512354	6.77928;13.4008;9.58204;8.65684;4.9268;0.0742616;	43.42	-
12	75511913	75511915	3.68293;2.16611;	5.84904	-
12	75501501	75501503	0.689508;2.85163;	3.54114	-
12	75493489	75493512	17.024;20.1779;9.44044;4.29579;5.07051;5.04756;4.24089;13.5277;43.8575;49.9222;52.2228;37.7289;15.1922;35.8792;17.1707;28.1679;4.65533;19.8328;0.504923;10.2419;3.32868;	397.53	-
12	75468518	75468521	3.74545;4.24719;5.22081;	13.2134	-
12	75466831	75466837	4.87004;14.3507;3.26135;3.01139;0.587709;	26.0811	-
12	75453624	75453664	0.0400375;0.345646;2.97095;5.73848;15.8297;23.3278;15.1984;12.8648;8.78602;10.6776;8.19783;0.926118;2.08151;1.68789;	108.673	-
12	75453596	75453604	0.631543;28.2069;16.5473;	45.3857	-
12	75453342	75453367	1.40934;2.15508;2.05451;3.78384;0.656739;0.775152;	10.8347	-
12	75453265	75453270	6.41314;73.511;53.3279;23.23;2.51297;	158.995	-
12	75453115	75453134	5.56828;24.7513;42.116;19.1706;26.5528;3.84416;18.7936;2.40554;1.3628;41.4058;84.3712;5.10495;	275.447	-
12	75452842	75452873	2.64245;4.84011;3.61647;5.33392;13.304;0.161614;0.445414;	30.344	-
12	75452736	75452737	1.16496;	1.16496	-
12	75452683	75452697	2.29718;21.4202;15.8832;6.65596;0.452904;6.45691;	53.1663	-
12	75452399	75452407	4.57785;1.76196;1.20865;2.04888;1.96076;	11.5581	-
12	75452267	75452275	2.85189;3.36349;2.36365;13.0156;18.1498;15.9573;12.4958;4.48489;	72.6825	-
12	75452090	75452141	6.10393;17.4127;17.6621;8.08078;5.5492;22.6376;7.55053;7.47476;6.23617;35.2137;40.6918;8.25198;20.9613;29.2314;3.21953;	236.277	-
12	75452064	75452066	2.95104;5.09327;	8.04432	-
12	75451746	75451782	17.6426;20.0273;3.91619;57.4628;18.8301;31.3629;58.5184;81.2241;55.9531;101.775;71.3929;71.7516;12.9897;6.84527;12.9465;11.0235;27.4265;16.6459;14.2717;0.74457;	692.751	-
12	75451706	75451717	1.90047;19.908;62.3242;44.343;6.08364;30.9271;29.1944;41.6746;37.793;12.6632;14.2917;	301.103	-
12	75451265	75451290	1.07104;0.774887;3.79337;3.98488;7.14166;2.98238;	19.7482	-
12	75451208	75451231	32.2119;59.3731;96.4502;67.9197;58.1751;12.9651;1.76679;8.17127;16.2751;3.68155;7.33092;50.5472;63.3276;33.8816;7.16068;25.7098;52.9893;3.86387;	601.801	-
12	75450977	75451016	24.6623;52.6329;27.8599;24.2907;1.80364;1.80149;9.71313;6.03098;2.54438;2.58321;0.174602;4.46761;2.92475;13.3961;7.60195;6.43996;	188.928	-
12	75450430	75450435	1.67893;4.36599;4.18126;2.7763;0.571552;	13.574	-
12	75450253	75450255	2.87623;5.62305;	8.49927	-
12	75450167	75450189	7.12168;4.51176;21.0396;28.5274;22.0764;36.6992;17.7391;3.08155;0.0536723;2.15894;4.60711;3.32031;11.5318;6.37493;	168.843	-
12	75080349	75080385	2.33293;2.75717;19.4164;8.29059;9.93333;6.30702;0.037031;	49.0745	-
12	74897371	74897373	7.71775;6.19896;	13.9167	-
12	74897286	74897322	0.761065;1.27289;1.12082;2.66809;7.29609;12.887;3.77874;38.4324;25.9748;9.99533;1.7355;	105.923	-
12	74897018	74897040	2.68233;15.2125;18.6551;32.2087;36.4771;28.026;57.1815;50.7925;18.0885;	259.324	-
12	74896913	74896921	12.2377;23.4087;42.1589;83.5064;10.8243;21.3567;23.4756;9.90327;	226.872	-
12	74896849	74896879	3.55807;17.4533;29.9607;45.0252;10.249;20.5532;4.1012;30.8044;9.47606;13.68;9.51044;6.16884;0.42909;30.3441;38.8356;95.1364;87.9551;26.203;15.2074;	494.651	-
12	74896768	74896769	4.61665;	4.61665	-
12	74896742	74896743	7.45635;	7.45635	-
12	74896043	74896062	3.16743;3.12567;1.21391;7.66086;8.32562;10.3234;	33.8168	-
12	74895947	74895949	0.422151;0.849093;	1.27124	-
12	74895816	74895817	1.25984;	1.25984	-
12	74895059	74895061	2.96658;8.66704;	11.6336	-
12	74894982	74895015	0.0932666;6.62829;6.14041;14.3911;1.30758;7.05461;13.6604;9.65646;28.2223;17.9573;21.849;12.4191;17.5044;4.27371;	161.158	-
12	74894950	74894954	6.97671;18.7309;3.93593;5.67076;	35.3143	-
12	74894927	74894928	8.34967;	8.34967	-
12	74894807	74894808	8.31442;	8.31442	-
12	74893815	74893817	0.661808;0.451724;	1.11353	-
12	74892799	74892800	7.3735;	7.3735	-
12	74891575	74891576	1.77651;	1.77651	-
12	74891543	74891552	6.16092;4.89714;1.64678;6.37157;7.91312;7.50752;2.97737;	37.4744	-
12	74891480	74891506	7.17714;10.3069;7.19406;5.17745;0.0470085;	29.9025	-
12	74888365	74888401	9.71421;6.00937;3.83826;3.0662;7.77331;15.1085;1.2853;	46.7952	-
12	74888307	74888322	2.03395;13.9765;25.2175;17.8757;21.8438;15.9105;12.6136;	109.472	-
12	74887910	74887912	2.07678;1.63627;	3.71304	-
12	74887607	74887608	8.3336;	8.3336	-
12	74499032	74499037	3.08734;2.64986;3.05338;3.01074;5.29583;	17.0971	-
12	74498946	74498951	3.88256;9.25101;9.19526;7.84276;4.04387;	34.2155	-
12	73279960	73279967	1.90503;22.7597;20.9927;17.0482;5.70727;4.42078;6.44368;	79.2774	-
12	73279900	73279901	0.247064;	0.247064	-
12	73277270	73277272	0.754623;0.767394;	1.52202	-
12	73202847	73202871	9.47061;23.3491;18.2418;9.87459;9.68549;6.62559;4.45647;	81.7037	-
12	73001471	73001473	5.16571;46.0321;	51.1978	-
12	72929136	72929138	0.517223;8.46957;	8.98679	-
12	72912711	72912721	0.38081;5.54183;7.21701;	13.1396	-
12	72912613	72912645	0.843439;0.684537;7.54958;10.6032;7.87511;5.645;0.878977;0.101954;2.75116;6.16917;6.0347;4.56147;3.15618;	56.8545	-
12	72912408	72912425	1.52324;0.112117;1.09869;1.66776;	4.40181	-
12	72881057	72881059	1.56088;9.42448;	10.9854	-
12	72881023	72881029	1.15507;5.2291;	6.38418	-
12	72629765	72629787	0.16793;1.99847;1.15172;8.6801;7.24899;1.99847;	21.2457	-
12	72407263	72407299	3.15574;5.52223;2.45859;2.29561;2.8275;0.342096;7.86766;3.05716;5.17229;16.1469;10.0493;5.90855;0.221469;3.28102;0.908664;	69.2148	-
12	72403450	72403452	9.51747;17.5441;	27.0616	-
12	72397182	72397203	2.61634;1.71298;1.66445;2.546;	8.53976	-
12	72379123	72379124	0.537793;	0.537793	-
12	72378368	72378370	2.20612;3.29197;	5.49809	-
12	72351814	72351815	2.89455;	2.89455	-
12	72320547	72320559	7.05917;8.2038;31.4918;12.4992;9.21601;11.6159;9.21486;	89.3008	-
12	72212529	72212537	11.835;11.5083;2.27577;4.45563;5.20144;	35.2761	-
12	72212447	72212450	9.49979;37.3896;17.1765;	64.0659	-
12	72212309	72212343	35.3475;96.107;48.1253;22.8092;16.6527;27.0018;24.0793;20.9221;57.603;76.4374;86.6244;57.3512;53.9883;53.9068;135.162;122.348;22.7458;	957.212	-
12	72212171	72212217	44.6698;106.261;13.053;35.361;36.4134;48.2105;65.7883;51.8309;6.4133;17.7935;18.2336;2.90164;19.0639;131.037;29.4002;53.4121;80.658;37.6792;12.9961;79.1465;	890.323	-
12	72212059	72212091	60.5022;128.281;29.6281;34.6999;11.1476;50.4137;137.134;65.0846;86.1049;111.533;136.687;62.7096;76.979;34.8814;51.4996;9.47179;35.4798;50.4426;	1172.68	-
12	72211881	72211882	0.768637;	0.768637	-
12	72211844	72211855	31.1618;45.391;19.4388;18.2905;59.7759;32.8134;30.9232;29.5403;1.23055;9.45493;	278.02	-
12	72211801	72211804	0.909977;8.15198;4.61944;	13.6814	-
12	72168899	72168901	1.31912;24.0799;	25.399	-
12	72068451	72068452	0.750017;	0.750017	-
12	71630187	71630189	55.9085;16.334;	72.2425	-
12	71009904	71009915	2.67987;5.03575;6.33551;2.48087;0.384512;0.50024;1.97927;1.97496;7.51538;	28.8864	-
12	71009175	71009176	1.29706;	1.29706	-
12	71008574	71008602	3.04573;3.34976;5.41628;13.9004;14.5026;3.75356;6.4212;1.49242;6.02224;1.45093;	59.3552	-
12	71008477	71008480	3.35596;8.73937;11.7926;	23.8879	-
12	71008448	71008451	1.54138;5.97057;1.69579;	9.20774	-
12	71008319	71008323	3.16228;10.4817;19.0744;13.6582;	46.3766	-
12	71007649	71007651	0.743103;0.796488;	1.53959	-
12	71007393	71007409	15.4243;0.475986;0.957149;0.863715;0.918205;0.414122;0.165127;0.573391;	19.792	-
12	71007277	71007278	2.82184;	2.82184	-
12	71007122	71007123	2.43415;	2.43415	-
12	71007022	71007023	0.866063;	0.866063	-
12	71006794	71006815	4.31463;3.41362;2.74601;0.0161063;	10.4904	-
12	70969191	70969194	25.8318;107.329;87.1526;	220.313	-
12	70969154	70969160	94.4817;113.717;113.718;113.708;113.687;93.1324;	642.444	-
12	70267762	70267779	6.70513;9.43127;3.13184;3.66882;4.41142;3.20255;4.5566;3.98464;2.37447;13.0752;22.4367;14.2038;3.55226;5.84085;8.14509;4.48089;	113.201	-
12	70267677	70267679	3.88361;9.19725;	13.0809	-
12	70267620	70267622	1.92053;1.47792;	3.39845	-
12	70266247	70266249	4.20495;9.15784;	13.3628	-
12	70266123	70266127	4.15635;12.2724;9.27905;0.149416;	25.8573	-
12	70264408	70264420	1.94081;0.778658;3.91833;9.38881;1.22758;0.395049;	17.6492	-
12	70262474	70262496	0.0179266;0.774357;5.82588;10.3356;5.76234;5.80881;16.0545;20.3311;6.11391;7.82979;7.95327;6.13403;7.98227;12.3276;16.2449;2.96769;	132.464	-
12	70261857	70261892	1.77906;5.68489;6.7118;11.2363;17.1115;1.83897;6.55875;6.73739;1.82326;0.350865;0.068445;0.587678;	60.4889	-
12	70258827	70258875	1.19091;1.23623;3.07803;11.0952;3.44154;6.45677;8.18138;14.7306;33.4996;25.1562;8.5334;22.92;58.6593;30.3887;20.3874;4.1752;5.32596;12.0568;3.43449;1.92969;1.74616;	277.624	-
12	70256695	70256698	10.4082;5.60215;2.72601;	18.7363	-
12	70252512	70252514	2.28293;1.84618;	4.12911	-
12	70251656	70251658	0.0832067;0.0411138;	0.124321	-
12	70251633	70251635	1.12069;1.12992;	2.25061	-
12	70249980	70249982	2.673;2.16137;	4.83437	-
12	70246095	70246140	4.78411;7.49279;17.0127;10.3262;18.0074;21.616;19.8153;17.9839;40.932;20.9909;2.1246;3.18856;1.15545;1.1118;1.50997;1.97978;0.977589;2.60798;11.9332;13.3802;4.3217;	223.252	-
12	70245919	70245928	2.14487;5.35125;1.12208;	8.6182	-
12	70245777	70245779	2.78328;1.56152;	4.3448	-
12	70245751	70245755	2.06616;2.3792;3.69764;4.69634;	12.8393	-
12	70245019	70245054	2.16932;2.1931;3.64565;13.4409;29.6821;36.0497;20.823;2.72403;0.869343;1.10061;1.96481;23.986;22.5187;5.17113;7.13177;7.22702;	180.697	-
12	70244981	70244990	4.98111;7.55711;6.76818;8.30062;1.98752;1.58724;	31.1818	-
12	70244811	70244824	5.13826;20.1677;8.45899;14.195;6.81562;2.47063;1.87634;	59.1226	-
12	70244679	70244717	8.00425;1.73424;0.519053;18.0117;26.7104;23.3985;13.0768;19.2245;15.2438;13.1582;29.7784;23.3492;27.7765;21.4762;7.8484;	249.31	-
12	70079281	70079314	7.71356;12.8652;7.82616;32.8016;44.2519;14.9977;10.129;2.7061;1.89818;3.68042;9.72292;0.618699;0.465961;0.510233;0.782039;	150.97	-
12	70014457	70014458	0.895322;	0.895322	-
12	70014248	70014286	12.1862;6.40848;14.3552;13.7852;20.1072;48.773;21.7398;15.0428;5.3099;19.1286;24.0185;26.0615;19.6102;13.5222;15.6293;50.8105;88.0585;100.703;67.4357;28.1645;7.35288;27.9068;23.9757;13.2699;17.6131;34.2788;13.3389;0.0342484;9.16544;2.194;	759.98	-
12	70014101	70014102	0.147629;	0.147629	-
12	70014037	70014043	2.19364;7.84295;5.29102;6.90759;8.26757;4.34783;	34.8506	-
12	70013638	70013695	5.60575;24.7508;37.7333;27.2816;33.7969;23.1518;9.27064;1.78949;2.63515;14.178;51.1731;14.5066;19.2435;20.6222;0.138473;12.2803;26.0885;0.573543;15.9679;23.3496;1.01548;1.29482;3.05636;1.05777;12.2475;33.4134;39.1839;4.8155;16.5119;1.52798;	478.262	-
12	70013092	70013148	11.9277;7.76419;4.68585;4.66601;3.29501;10.2702;19.4345;46.0419;6.72009;2.88555;1.61659;0.184652;1.87516;1.9178;21.1897;28.5754;22.3615;14.2756;32.4714;5.80167;11.5479;16.9355;4.54235;14.6621;47.4574;12.5318;	355.638	-
12	70013046	70013060	3.06292;0.818862;1.12458;	5.00637	-
12	70012915	70012928	10.9395;20.4297;9.53417;5.86054;15.7449;36.7502;6.53201;16.7981;7.6096;10.9315;2.4596;	143.59	-
12	70012831	70012833	7.61129;5.87058;	13.4819	-
12	70012643	70012714	7.0285;10.9405;2.62848;5.01798;0.998704;8.73353;16.1501;15.9921;46.029;11.5877;10.6161;35.1177;14.487;32.9649;45.8249;31.7082;9.24032;29.6563;87.9932;106.917;45.3177;35.0771;16.2571;15.7171;22.8596;37.1833;2.16254;	704.207	-
12	70012470	70012471	1.32186;	1.32186	-
12	70012251	70012253	0.300403;4.64154;	4.94195	-
12	70012144	70012158	14.6279;11.4504;7.13976;6.04642;4.25368;1.41966;3.29854;5.64491;2.27791;	56.1592	-
12	70011579	70011581	3.38621;0.0624947;	3.44871	-
12	70011492	70011505	2.28979;8.0676;7.75977;4.28144;3.61266;4.8894;	30.9007	-
12	69977005	69977008	7.35844;10.6177;3.34111;	21.3172	-
12	69965424	69965448	3.25342;16.4732;17.4853;27.0709;1.15975;2.19595;	67.6385	-
12	69965253	69965272	4.90023;4.0556;1.31108;3.58832;6.87062;5.66578;9.26248;12.8683;2.48127;14.0202;12.8081;22.4271;34.403;0.414865;	135.077	-
12	69965200	69965201	0.405108;	0.405108	-
12	69965166	69965180	3.85837;2.28135;1.6318;9.75507;13.6749;	31.2015	-
12	69965111	69965112	3.54799;	3.54799	-
12	69874200	69874221	2.0801;0.11851;4.07772;	6.27632	-
12	69874124	69874165	9.21007;7.04011;14.7676;41.0494;10.4405;3.95454;28.4263;22.6338;41.3823;26.3432;13.8637;11.6249;	230.736	-
12	69873989	69874014	13.8318;5.88824;12.4531;17.8052;22.0208;18.6971;4.38568;16.6749;8.70706;	120.464	-
12	69873883	69873961	5.37108;15.0526;4.11675;30.6766;27.5213;5.99381;1.06946;3.58941;2.92756;0.191444;10.3442;	106.854	-
12	69859938	69859942	1.28225;8.79517;0.661382;0.0638821;	10.8027	-
12	69805124	69805125	0.835816;	0.835816	-
12	69804764	69804775	8.99401;10.8802;5.82337;1.81202;1.08808;2.09939;	30.6971	-
12	69804656	69804685	7.31035;6.5159;14.5723;10.8392;33.6295;25.1924;7.15393;3.80261;5.54423;5.18352;0.810453;3.90389;3.15366;	127.612	-
12	69804319	69804320	0.211431;	0.211431	-
12	69804273	69804295	8.97022;0.0467886;0.276878;7.10938;7.0369;6.17826;4.21436;1.83699;16.2785;3.79694;2.10274;10.5961;6.43764;	74.8816	-
12	69804133	69804134	15.6537;	15.6537	-
12	69804103	69804105	9.87325;21.9505;	31.8238	-
12	69803998	69804026	15.2805;29.1678;20.5614;0.443749;18.5725;8.64369;24.9946;13.0793;12.892;56.4842;83.5403;22.539;56.6976;35.8376;17.1033;28.6437;36.1486;59.3362;17.5771;7.3704;39.8707;0.122331;1.25063;14.8338;9.29735;	630.288	-
12	69691521	69691523	1.51114;1.51124;	3.02238	-
12	69691395	69691397	1.82253;0.781485;	2.60401	-
12	69691277	69691294	11.3259;8.54118;19.6691;3.26006;8.45408;20.9708;25.106;3.1742;	100.501	-
12	69691102	69691103	4.26847;	4.26847	-
12	69658897	69658898	0.113072;	0.113072	-
12	69635613	69635636	4.10663;5.55764;10.4184;11.7479;9.69354;33.929;18.345;2.54941;5.42541;10.2926;17.223;22.8367;5.62564;	157.751	-
12	69634150	69634176	6.20361;4.60634;2.61885;0.0458748;3.60968;6.39684;5.05181;1.29424;0.142734;3.14453;2.84431;0.529842;4.63017;6.22153;4.80655;	52.1469	-
12	69608503	69608512	14.8863;13.1014;3.67364;	31.6613	-
12	69608452	69608457	4.88382;15.5045;12.1957;7.91358;6.79844;	47.296	-
12	69608421	69608432	1.78749;1.95568;5.25521;1.44615;2.22596;1.03489;1.14327;1.98557;	16.8342	-
12	69585064	69585067	7.38701;7.33034;1.50091;	16.2183	-
12	69584739	69584744	0.197877;0.699264;2.58833;7.53521;5.33512;	16.3558	-
12	69584682	69584705	0.821083;6.03073;14.1774;19.1618;4.13307;17.0354;45.3593;41.9068;11.17;17.0662;4.20311;10.8578;20.5952;1.01655;9.72965;4.13645;11.5662;	238.967	-
12	69584512	69584520	2.91116;5.08005;4.5301;7.27174;9.76892;7.72314;5.97664;3.07532;	46.3371	-
12	69584291	69584320	0.386573;2.42318;1.05588;11.0671;13.7628;20.8656;22.6755;15.5908;1.16567;1.32393;4.22254;5.95599;2.34611;2.36517;9.4524;11.1314;	125.791	-
12	69583894	69583916	0.897443;2.57586;8.80699;5.23177;7.89252;16.7043;8.58336;10.5861;10.6905;14.9701;14.5448;6.22051;6.08362;7.08514;	120.873	-
12	69361480	69361484	84.0817;129.047;129.552;109.529;	452.209	-
12	69361403	69361447	123.537;142.99;143.213;143.426;143.63;123.304;105.065;105.322;42.0623;125.033;112.364;6.31885;132.949;125.35;8.39964;134.168;124.594;	1841.73	-
12	69361376	69361377	100.023;	100.023	-
12	69361347	69361351	114.232;133.229;133.005;112.637;	493.103	-
12	69361224	69361267	110.51;129.767;109.275;7.95035;97.6956;107.987;126.991;126.763;126.526;126.28;126.024;125.759;125.486;104.682;	1551.7	-
12	69311700	69311702	8.42875;5.40982;	13.8386	-
12	68561745	68561747	2.16977;1.67074;	3.8405	-
12	68561668	68561718	1.07595;0.446085;18.728;18.0566;3.91573;0.0704854;1.86927;17.9493;17.7768;8.0591;15.2273;20.6176;	123.792	-
12	68561296	68561307	10.2448;10.2375;1.566;13.0367;3.26459;	38.3497	-
12	68561169	68561173	1.21183;2.05495;8.93721;1.09062;	13.2946	-
12	68558522	68558527	16.2427;12.917;1.93316;0.778607;4.01288;	35.8844	-
12	68558415	68558418	28.1314;96.1822;75.6465;	199.96	-
12	67217878	67217884	4.36949;10.4944;11.8837;13.7688;3.28109;0.282802;	44.0803	-
12	67211481	67211532	4.43863;4.31745;3.74161;3.6817;4.06416;13.7384;5.29172;0.0653304;6.68438;5.64116;1.18178;6.07694;5.15094;	64.0742	-
12	67206569	67206586	2.33879;0.826857;0.484275;	3.64992	-
12	67204294	67204316	2.50232;0.375322;3.77793;3.70898;	10.3645	-
12	67191295	67191298	2.37641;4.98949;14.1639;	21.5298	-
12	67188204	67188208	1.46821;1.46821;1.46811;1.46762;	5.87215	-
12	67177607	67177608	0.62893;	0.62893	-
12	67170204	67170230	0.157512;2.98873;5.22668;7.09351;15.7199;7.51835;0.63553;8.99347;14.807;4.05355;6.08702;13.3999;11.6384;17.7656;32.2215;22.0712;20.4937;1.94625;	192.818	-
12	67170181	67170183	3.43567;4.28993;	7.72561	-
12	67170123	67170140	3.49887;4.13066;2.5338;0.713842;	10.8772	-
12	67162645	67162647	1.69491;1.69491;	3.38982	-
12	67162592	67162598	9.03764;9.03213;7.4207;12.5518;9.18503;9.79688;	57.0242	-
12	67162252	67162271	12.8134;22.1418;20.2928;16.602;4.21344;2.74028;0.0781832;29.2809;38.9906;16.0028;15.5977;0.200573;6.5871;28.287;14.6872;	228.516	-
12	67137824	67137828	0.727282;15.241;22.431;5.76069;	44.1599	-
12	67137731	67137732	0.94796;	0.94796	-
12	67137572	67137574	11.9338;9.55212;	21.4859	-
12	67137186	67137265	29.5294;52.8061;45.3897;53.5956;70.6155;49.3827;61.3504;55.4717;26.2604;36.9297;4.03917;8.39263;3.7748;4.61409;0.310775;4.56773;6.73344;32.4659;13.8215;2.18213;1.02372;1.98868;20.4525;60.1306;32.9968;74.4188;63.719;55.3843;105.775;73.7849;24.235;34.3377;9.26102;11.4691;7.22253;3.73832;	1142.17	-
12	67136748	67136767	2.76011;9.29272;6.59187;2.66289;10.4883;	31.7959	-
12	67096377	67096394	0.515984;5.94475;4.79663;2.18967;3.20703;6.52661;	23.1807	-
12	67068279	67068308	1.84839;1.83728;5.52788;6.62429;7.60023;18.4008;26.8715;16.1384;11.2442;0.650396;0.827432;33.9484;27.948;	159.467	-
12	67043918	67043920	2.86488;0.665028;	3.52991	-
12	67025562	67025566	4.10069;9.00864;9.26783;2.38563;	24.7628	-
12	66963164	66963195	18.2793;26.4301;7.92943;11.2871;12.0795;5.07611;4.76528;3.51865;0.542762;	89.9083	-
12	66470820	66470850	0.250409;4.62829;8.06006;16.2769;2.07218;2.00775;2.19356;3.81331;6.26245;10.5272;1.70468;	57.7967	-
12	66468218	66468221	1.64961;7.5869;4.93848;	14.175	-
12	66466887	66466915	2.51986;5.11383;7.18074;13.0105;22.5647;19.3254;11.0472;26.5694;7.78086;	115.112	-
12	66466344	66466348	2.48674;8.68575;6.16401;4.13736;	21.4739	-
12	66466124	66466145	9.20313;19.7579;19.7758;15.0328;4.388;2.54226;1.40694;	72.1068	-
12	66460583	66460606	0.978308;3.81756;7.37132;6.75582;0.300132;1.22387;2.24429;	22.6913	-
12	66460345	66460358	5.53621;8.05859;10.8478;10.2634;5.71735;8.83008;5.92901;1.30061;0.0585595;	56.5416	-
12	66458593	66458604	0.901226;1.65138;0.901226;1.21294;	4.66677	-
12	66457598	66457600	0.544631;0.5364;	1.08103	-
12	66457324	66457327	0.959425;1.1234;0.0481112;	2.13094	-
12	66246600	66246615	0.737677;8.03582;11.716;2.76761;5.10976;11.5537;8.24176;16.4874;14.5648;12.2651;18.6507;19.5766;4.87511;	134.582	-
12	65062646	65062648	9.16548;0.895297;	10.0608	-
12	65062491	65062549	0.0584401;3.8901;19.2517;31.5276;1.37522;7.23267;10.0649;5.47008;7.6055;35.2881;14.732;18.184;28.5653;12.3777;16.0542;28.1763;4.90411;1.38342;3.51869;27.8134;60.8927;44.0569;58.7886;28.391;2.26569;2.26631;	474.135	-
12	64956282	64956283	0.590617;	0.590617	-
12	64942725	64942743	10.5492;9.39012;33.5136;12.6927;12.3021;3.06761;2.65395;11.8712;14.5999;15.3748;4.90799;	130.923	-
12	64942703	64942704	0.71185;	0.71185	-
12	64942640	64942649	3.61046;27.7642;7.32625;15.2854;25.6206;16.6929;	96.2999	-
12	64942615	64942618	11.2293;9.20604;2.9764;	23.4118	-
12	64942471	64942499	2.74728;5.49835;5.82987;19.1158;31.9628;28.093;22.5736;1.94001;1.33928;1.1122;1.02272;4.26984;4.12374;4.88566;	134.514	-
12	64942360	64942374	0.357813;0.136251;2.52533;3.97682;	6.99621	-
12	64942323	64942325	0.0455994;1.64383;	1.68943	-
12	64942087	64942116	0.703343;4.13439;12.0122;37.5636;18.5576;14.399;0.995342;8.60191;10.5231;6.8252;	114.316	-
12	64942046	64942059	17.7965;12.6536;6.64815;14.889;26.3048;7.34462;27.4377;15.6022;	128.677	-
12	64942016	64942019	17.1392;16.0636;0.600166;	33.8029	-
12	64941881	64941883	6.23107;3.63853;	9.86961	-
12	64941813	64941817	3.40083;5.34601;6.05149;	14.7983	-
12	64941784	64941793	3.87816;11.9133;6.93068;1.86297;15.3065;12.5401;10.4167;12.5631;9.28952;	84.701	-
12	64941655	64941680	2.49908;8.63624;2.64781;4.99321;15.7242;13.3154;13.848;41.1799;30.9467;1.74576;1.50485;0.712392;	137.753	-
12	64941463	64941464	0.777242;	0.777242	-
12	64941265	64941286	1.21246;0.647755;	1.86021	-
12	64940845	64940857	3.95067;4.51489;7.50505;4.52117;2.40291;12.5369;11.605;17.2873;10.0975;	74.4213	-
12	64940484	64940485	2.92599;	2.92599	-
12	64940420	64940421	2.12305;	2.12305	-
12	64940274	64940314	2.5811;13.2407;34.2819;6.51107;0.594153;3.01426;3.09967;2.96002;3.86868;1.95334;0.543143;	72.648	-
12	64940202	64940242	1.25324;1.50033;31.6865;54.9504;7.37045;16.7575;14.8046;14.8493;31.3657;12.7436;33.5391;48.2502;41.9083;27.3302;40.2122;23.3226;9.92312;	411.767	-
12	64939753	64939796	5.65983;1.80075;14.9638;34.8051;8.84552;2.53918;8.5465;17.919;38.8216;42.9074;37.0363;23.4613;5.23016;5.67404;1.51694;22.5272;15.9532;9.83621;18.1048;14.6956;6.33163;9.33789;13.9484;14.8789;18.8125;12.7651;4.77365;2.36919;	414.061	-
12	64939565	64939587	0.305409;7.35889;6.56025;5.66772;	19.8923	-
12	64939473	64939476	1.47673;3.52938;2.9669;	7.97302	-
12	64939015	64939051	10.6589;2.83192;4.50141;15.1007;2.13076;0.784289;13.8126;28.9685;10.6878;2.01695;3.26323;1.61851;	96.3756	-
12	64938905	64938906	1.07396;	1.07396	-
12	64906748	64906753	85.4975;55.2448;26.5147;30.7294;16.8884;	214.875	-
12	63072399	63072403	13.721;33.6262;19.0013;11.4203;	77.7688	-
12	62987866	62987868	5.35136;8.9335;	14.2849	-
12	62746418	62746427	3.36519;7.4531;1.27318;13.1145;10.4573;6.1795;2.8554;1.09853;	45.7967	-
12	61894391	61894417	0.382233;2.64104;16.777;	19.8003	-
12	61157814	61157830	1.18766;0.35221;0.0950911;1.05596;4.57347;15.7431;8.37829;6.68849;1.15493;	39.2292	-
12	60361674	60361687	1.01412;2.70443;7.01034;5.23015;6.25217;1.26745;	23.4787	-
12	60276150	60276172	3.73837;2.86194;9.84898;7.99384;6.82497;13.1986;10.2524;14.331;14.8781;3.97318;0.761141;	88.6626	-
12	59606195	59606214	2.33482;5.78208;19.2403;5.25719;1.74551;10.0704;21.9287;6.71183;1.584;1.96764;	76.6225	-
12	59469150	59469162	0.626056;5.63848;8.46214;13.7906;	28.5173	-
12	59270385	59270388	0.214589;1.18121;0.99234;	2.38814	-
12	59263081	59263097	3.31386;1.02855;11.1289;66.886;102.533;109.554;31.1986;14.1204;3.63793;14.1848;20.1102;47.1452;6.74697;	431.588	-
12	59215505	59215507	2.82382;2.82214;	5.64595	-
12	59202371	59202377	5.63213;4.44553;2.86086;2.82366;	15.7622	-
12	59202306	59202347	2.99258;18.9905;29.7503;19.7865;4.09068;6.70679;3.59773;6.72368;7.53114;4.09967;6.06378;7.86209;2.15419;27.9747;1.91204;7.88301;8.2168;	166.336	-
12	59202212	59202259	10.973;10.9646;1.60681;9.2018;12.4748;14.474;0.049962;	59.7449	-
12	59201980	59201981	2.84034;	2.84034	-
12	59201823	59201849	6.47561;11.3888;6.9135;12.2661;9.72113;2.03373;1.61383;19.4569;12.946;29.4823;24.0068;6.58931;4.55171;14.0011;23.4394;20.648;2.60769;6.75727;1.67703;15.6813;42.9091;	275.167	-
12	59201715	59201736	2.06175;3.60666;3.54081;2.83363;10.9554;5.04394;0.0584002;	28.1006	-
12	59197232	59197237	1.10791;6.71072;20.9132;3.63324;3.94438;	36.3095	-
12	59061402	59061437	2.10703;16.8488;28.6086;10.5352;8.34503;17.7659;40.7862;65.9457;114.327;141.168;133.944;13.6057;30.5932;17.5531;10.0439;11.5282;2.25314;	665.959	-
12	59061087	59061103	5.9565;4.56004;12.7319;6.31517;1.46458;0.0322597;	31.0605	-
12	59057020	59057021	1.20625;	1.20625	-
12	59054024	59054046	13.3116;17.3972;8.19077;2.6775;	41.5771	-
12	59045966	59045968	3.44844;8.26797;	11.7164	-
12	59043407	59043440	3.85612;4.06598;2.03443;5.99316;11.7906;36.2941;60.6523;51.9176;41.4415;86.6987;120.697;72.8294;63.978;47.9311;7.90974;0.65935;0.465295;5.52022;6.2408;7.70263;	638.678	-
12	59043282	59043283	1.56248;	1.56248	-
12	59043221	59043241	11.6848;33.6767;9.63672;9.3253;37.8294;2.50643;	104.659	-
12	58959764	58959765	2.95937;	2.95937	-
12	58959661	58959694	67.938;29.8705;14.0854;54.8698;3.31484;2.60864;50.0507;21.4983;49.365;21.7971;55.9084;37.6821;3.45736;4.25969;24.4435;26.8893;32.939;72.868;30.4845;	604.33	-
12	58959592	58959597	0.454549;12.6436;	13.0981	-
12	58959457	58959476	29.9509;1.98507;17.1592;6.89508;16.8196;25.5154;	98.3252	-
12	58959399	58959400	5.94157;	5.94157	-
12	58959239	58959270	2.20986;7.07543;5.76894;11.1789;42.8399;68.598;79.3925;77.4367;50.2569;35.6986;20.0949;4.41379;3.22259;3.84758;	412.035	-
12	58959207	58959218	15.2955;8.61418;7.26823;6.70901;	37.8869	-
12	58959044	58959081	1.82602;17.3002;10.6528;1.57244;	31.3515	-
12	58958795	58958796	3.68718;	3.68718	-
12	58958512	58958514	2.19155;1.82855;	4.0201	-
12	58944012	58944014	4.10073;3.35885;	7.45959	-
12	58942822	58942838	1.28924;4.92482;3.96073;2.70496;4.05972;7.44628;	24.3858	-
12	58938577	58938600	3.02844;5.39231;5.62393;2.4279;4.87292;3.71035;	25.0559	-
12	58931977	58931978	1.41338;	1.41338	-
12	58931865	58931868	1.5239;2.94061;2.91962;	7.38413	-
12	58931839	58931843	15.9331;19.7061;2.67665;	38.3159	-
12	58931317	58931321	0.0613832;8.09509;4.83188;4.89008;	17.8784	-
12	58926702	58926703	2.78809;	2.78809	-
12	58926572	58926608	0.214823;1.6751;5.22972;22.3738;17.1561;23.4989;15.1631;8.73226;9.55865;12.4457;15.2638;11.1817;15.2519;9.76476;	167.51	-
12	58925896	58925904	1.57354;7.5099;8.98312;15.3725;25.8046;11.1056;15.0995;7.78357;	93.2323	-
12	58925763	58925766	2.20494;15.9773;5.85297;	24.0353	-
12	58924734	58924737	1.60249;6.6066;3.35069;	11.5598	-
12	58924712	58924714	0.0756279;0.931031;	1.00666	-
12	58924565	58924572	8.49913;6.48118;5.09929;11.2058;4.06649;0.694038;	36.0459	-
12	58923436	58923438	0.0416348;0.342356;	0.383991	-
12	58923413	58923416	6.56099;2.36258;4.68111;	13.6047	-
12	58923255	58923292	2.5929;1.08921;12.8131;0.596709;9.46811;3.22591;0.296277;12.9033;9.9205;10.7609;13.8474;4.68075;1.40062;7.25653;13.1562;1.86768;3.92;	109.796	-
12	58759269	58759276	3.02742;4.28787;5.47913;11.9199;6.65875;8.45612;7.56503;	47.3942	-
12	58660713	58660714	23.4157;	23.4157	-
12	58392840	58392846	14.7063;6.04616;13.8543;8.02468;26.6631;50.4701;	119.765	-
12	57101058	57101096	0.981838;5.0882;115.144;101.692;53.8452;95.453;110.247;91.2809;120.695;93.5574;66.4837;97.4281;82.9342;34.956;45.6861;34.0521;23.5797;22.6075;10.229;26.9108;28.7684;14.4253;39.3512;32.0412;17.4886;26.4549;13.0042;5.23702;10.7654;	1420.39	-
12	57051103	57051108	4.57296;1.34029;1.33058;	7.24383	-
12	56604722	56604725	17.0348;28.139;28.139;	73.3127	-
12	56525302	56525308	1.51632;1.69564;4.67628;7.29378;16.583;9.3488;	41.1138	-
12	56339696	56339697	0.903538;	0.903538	-
12	56339404	56339433	0.137274;9.40334;20.7564;7.44098;14.1947;28.8038;10.2961;33.2763;16.4893;16.5686;3.56665;2.40797;2.77705;13.8458;34.7467;28.8758;24.5967;62.2072;65.7691;10.1672;16.4115;9.0934;0.708497;9.7008;2.92258;	445.164	-
12	56338250	56338255	4.51034;8.18606;15.602;17.73;6.74374;	52.7722	-
12	56338083	56338125	1.4819;1.71073;1.21845;0.888147;0.246304;0.219599;	5.76513	-
12	56338039	56338040	0.256926;	0.256926	-
12	56328378	56328394	8.20669;7.38124;7.48564;15.7218;15.7086;11.6872;11.6872;24.0737;23.0076;13.4291;3.83059;	142.219	-
12	55746815	55746817	3.82538;3.801;	7.62638	-
12	55693447	55693450	6.97387;8.1125;0.881096;	15.9675	-
12	55693387	55693423	0.093034;4.92201;13.5884;18.6341;28.7838;12.4467;3.40278;2.34763;0.681251;3.63077;2.58971;2.21727;1.79328;	95.1307	-
12	55693359	55693360	0.0914662;	0.0914662	-
12	55605597	55605641	5.27927;10.6924;6.71185;9.8265;20.5041;21.3395;2.52334;15.4342;15.1398;4.42319;29.2209;17.862;7.73814;11.6045;14.9098;2.22063;12.4353;16.4791;	224.345	-
12	55605537	55605542	2.50677;7.99179;1.07648;17.086;24.0727;	52.7337	-
12	55605512	55605514	0.451289;8.17946;	8.63075	-
12	55604636	55604642	4.76813;7.9696;12.1113;4.84032;	29.6894	-
12	55604563	55604572	10.7148;1.84242;3.56933;15.8577;24.7364;7.23375;9.04249;1.91631;	74.9132	-
12	55604086	55604110	17.7111;13.1787;6.49128;4.91866;3.62493;	45.9246	-
12	55603914	55603916	1.64009;3.97796;	5.61804	-
12	55603713	55603748	3.36362;2.21365;3.50262;3.07485;6.9189;59.1666;74.4654;67.7946;57.5921;19.0626;30.8433;23.5467;12.0076;20.5424;23.9152;30.7613;	438.771	-
12	55603473	55603477	0.104692;9.32411;1.79214;0.986808;	12.2078	-
12	55603403	55603432	4.98115;5.14253;2.1827;3.02547;2.98679;	18.3186	-
12	55603102	55603136	2.25993;5.59487;40.7096;5.53944;2.04446;7.58138;17.2591;0.457979;3.39945;24.2091;	109.055	-
12	55603079	55603082	5.54276;14.9149;5.54102;	25.9987	-
12	55603041	55603042	0.882085;	0.882085	-
12	55489587	55489607	18.5195;8.23333;1.86365;3.76742;4.78896;3.51724;0.0218139;	40.7119	-
12	55395712	55395735	3.86794;0.187243;4.30771;8.53667;3.67481;1.04508;4.30639;8.42592;13.8975;31.1345;0.0193214;	79.4031	-
12	55334831	55334835	4.41614;4.01635;5.74419;1.46096;	15.6376	-
12	55066454	55066466	2.9904;22.6576;61.9522;22.8613;16.5216;14.3824;7.9041;6.16964;32.7711;31.0466;7.55678;5.16781;	231.982	-
12	55066329	55066356	1.97559;4.91621;13.9628;14.9569;12.843;5.95865;4.95552;14.3711;16.2456;18.0439;14.4782;	122.707	-
12	55027472	55027476	9.8774;8.97936;10.9334;9.83508;	39.6253	-
12	54892671	54892709	38.8772;72.0468;10.3288;11.0423;11.1182;43.4026;32.9979;53.8139;59.8139;24.6536;16.353;15.8368;5.96176;7.60402;15.0977;0.3043;1.84051;4.52896;5.17052;9.40062;11.3709;3.09116;	454.655	-
12	54861055	54861056	0.0532799;	0.0532799	-
12	54861029	54861032	5.29671;5.67135;6.66227;	17.6303	-
12	54860842	54860843	9.4752;	9.4752	-
12	54860768	54860769	0.383631;	0.383631	-
12	54860731	54860747	3.28608;14.764;3.21473;4.83025;16.1833;7.40931;1.42409;1.67143;9.83458;11.8029;	74.4207	-
12	54860552	54860579	10.9525;9.34582;11.5722;4.44181;9.66374;20.0432;20.432;4.29905;7.87946;5.86778;3.50257;5.949;12.8524;2.61933;	129.421	-
12	54860047	54860074	0.953009;1.63273;5.65663;7.39055;1.01451;6.6412;22.2937;10.1975;8.4056;8.08894;	72.2743	-
12	54859998	54860012	4.12448;4.36576;	8.49024	-
12	54859896	54859912	3.05193;0.177517;9.86382;1.09434;1.43032;	15.6179	-
12	54859816	54859819	1.93184;1.92511;1.12166;	4.97861	-
12	54859463	54859477	16.0654;18.0543;14.7252;24.7801;11.3021;12.031;2.78788;0.29057;0.298814;	100.335	-
12	54859074	54859082	2.6334;0.24283;4.60067;10.7309;13.9343;11.4805;0.293653;	43.9163	-
12	54859035	54859044	1.55098;1.16855;7.41145;14.5111;11.8724;0.340789;	36.8552	-
12	54858986	54858988	7.01526;12.0484;	19.0637	-
12	54794344	54794355	2.96193;2.52365;2.94134;2.94397;0.811799;0.00434837;	12.187	-
12	54746626	54746631	0.449611;1.73918;2.80782;	4.99661	-
12	54734643	54734677	120.863;140.578;141.063;141.539;142.008;142.469;122.4;128.152;147.732;127.559;130.172;149.704;150.006;150.299;29.9573;131.911;151.397;151.652;151.901;131.62;	2682.98	-
12	54734586	54734616	137.039;156.328;156.389;156.445;82.3524;110.166;156.599;156.56;156.516;156.469;156.416;135.839;	1717.12	-
12	54734546	54734555	112.192;110.129;	222.321	-
12	54723465	54723467	8.26645;25.6483;	33.9148	-
12	54719314	54719328	123.255;142.996;143.506;144.007;144.5;144.985;145.462;145.93;146.39;146.841;147.284;147.718;148.143;128.038;	1999.06	-
12	54719251	54719285	137.708;157.077;157.216;157.347;157.47;137.064;139.19;158.439;137.937;139.255;158.469;158.455;137.913;139.082;158.26;158.211;137.636;	2526.73	-
12	54719220	54719223	135.834;154.907;134.234;	424.974	-
12	54719194	54719200	131.753;150.764;150.55;150.332;150.11;129.364;	862.872	-
12	54705960	54705964	1.44443;5.21212;8.21443;18.2085;	33.0794	-
12	54673342	54673395	3.94491;3.18764;1.84478;1.48406;14.9414;2.63523;11.1865;0.0389675;0.51106;2.26603;7.87012;1.18078;10.4892;22.8583;1.91758;1.08779;3.16477;0.743363;4.97756;3.81616;7.11235;6.6213;5.51562;1.58239;	120.978	-
12	54673299	54673315	7.33573;7.33478;2.60375;13.9061;20.2227;25.479;10.5929;	87.4749	-
12	54672844	54672845	0.889198;	0.889198	-
12	54672535	54672575	24.7607;63.0144;58.3123;41.6084;83.6361;39.6899;18.7959;25.6928;36.4667;64.7314;47.8646;79.1055;124.518;53.4644;119.886;178.845;20.4919;7.64381;30.8443;6.5927;40.5353;56.2147;11.1854;	1233.9	-
12	54672482	54672512	17.1911;2.84788;20.2443;3.68365;5.44766;20.261;7.41338;	77.089	-
12	54671906	54671908	7.44582;15.7908;	23.2366	-
12	54671585	54671606	3.79156;4.68193;5.27665;8.88035;4.2344;	26.8649	-
12	54670701	54670705	5.20996;15.9597;5.70734;1.99242;	28.8694	-
12	54666724	54666739	1.87131;7.99306;9.30771;7.38107;13.4623;19.914;42.5155;61.2886;31.6045;1.13884;1.84247;8.03669;41.0253;	247.381	-
12	54651250	54651255	1.31866;1.68066;5.85263;3.6114;0.751696;	13.215	-
12	54646160	54646237	8.20906;12.6523;0.925091;36.4265;0.824426;27.0309;68.5641;87.4448;14.6313;8.66087;26.3506;12.6091;2.7698;5.13361;21.571;13.2248;37.9233;2.72366;3.20637;	390.882	-
12	54646075	54646078	24.2591;19.5361;20.8026;	64.5977	-
12	54645869	54645917	13.7826;38.3795;201.916;36.1785;58.861;62.9638;56.723;42.0527;37.7735;29.8119;64.6708;193.177;261.045;19.0571;19.0324;54.5996;13.3659;9.45643;85.2946;8.50157;16.526;5.7434;12.0378;54.5907;98.0796;199.738;172.799;115.474;148.707;133.986;31.1447;0.235675;	2295.7	-
12	54645450	54645478	4.19987;4.76188;4.48038;12.2404;20.2788;21.9678;16.9155;14.0699;3.90398;10.4076;8.668;6.58217;5.40329;3.75314;10.2977;4.09567;3.33492;2.1857;2.84007;7.85896;	168.246	-
12	54610675	54610684	6.83861;6.79553;5.81169;1.11967;2.99685;1.00795;	24.5703	-
12	54423712	54423719	0.989263;0.943867;0.438107;0.309646;0.420993;0.888288;3.48491;	7.47507	-
12	54179134	54179135	0.0670742;	0.0670742	-
12	52734608	52734635	2.60708;7.20261;6.7073;2.00622;1.97277;0.345397;3.22693;11.4201;26.9399;6.83779;13.0597;7.88175;0.750881;	90.9585	-
12	52549817	52549825	7.5576;20.9376;29.2194;19.9628;5.03471;6.35139;4.94643;	94.0099	-
12	52248178	52248204	3.55812;3.55258;13.0294;8.09705;12.1102;10.1404;20.5226;18.2951;33.1109;14.1919;30.8575;18.5999;22.4926;22.6858;30.2746;5.95574;19.8666;24.5355;18.4067;16.2521;16.2704;28.7858;21.2024;1.36129;	414.155	-
12	51999093	51999096	3.92788;5.38818;2.63662;	11.9527	-
12	51997262	51997267	4.97243;15.5544;8.92945;1.47492;	30.9312	-
12	51918685	51918687	1.37738;0.495749;	1.87313	-
12	51913662	51913664	0.162943;0.470721;	0.633664	-
12	51876271	51876282	7.55026;0.0680943;0.0680943;	7.68645	-
12	51876243	51876245	1.49074;1.8782;	3.36895	-
12	51876132	51876157	5.64445;5.64145;5.73632;4.8265;0.836263;2.13853;5.28874;	30.1123	-
12	51876052	51876053	0.136841;	0.136841	-
12	51829305	51829307	2.61867;20.7717;	23.3903	-
12	51803711	51803722	5.76492;2.40638;4.90318;16.2812;15.5182;13.5824;	58.4563	-
12	51785819	51785869	3.83316;2.56145;3.82771;5.1685;5.00465;10.7828;49.1042;34.2284;53.1743;26.0362;22.0141;12.8501;5.44759;8.23964;0.709086;7.27082;31.5383;22.1619;21.9943;20.2804;23.3972;2.28674;2.43174;	374.343	-
12	51784248	51784272	4.6578;0.559014;0.998047;0.538778;3.57432;8.05224;26.4516;17.1981;18.9567;0.744968;4.71892;3.4746;8.05449;24.2348;0.753294;	122.968	-
12	51784182	51784184	4.81248;2.82437;	7.63684	-
12	51768828	51768853	3.51006;1.28925;3.6325;10.9286;13.507;4.40616;10.6359;5.25127;3.10897;7.01951;	63.2891	-
12	51744354	51744357	4.99564;4.98833;3.52003;	13.504	-
12	51744088	51744122	32.018;34.781;18.3265;59.461;59.6962;24.3398;47.1102;53.1729;7.83867;28.4597;30.5866;24.3449;11.7026;38.5989;78.6408;55.0491;32.5542;67.7997;82.2291;15.8241;53.0659;23.9493;40.2929;54.1711;33.7641;72.0144;26.1677;44.8763;49.8432;4.30621;1.09727;	1206.08	-
12	51743879	51743891	6.72405;9.80052;18.2252;9.88712;0.601673;0.826766;16.6049;18.6321;0.930051;	82.2323	-
12	51743792	51743813	1.44192;0.490131;10.2415;14.0857;	26.2593	-
12	51686948	51686956	9.4977;21.8045;27.0115;13.1855;14.6909;8.61137;3.89269;	98.6941	-
12	51686861	51686863	2.38206;0.865188;	3.24725	-
12	51686377	51686378	3.7889;	3.7889	-
12	51664640	51664662	1.88069;10.1321;13.4102;11.4426;40.7481;3.8595;3.99641;6.61825;4.40627;4.40931;6.72806;1.85549;3.60221;4.50177;	117.591	-
12	51663637	51663639	1.02085;3.2993;	4.32015	-
12	51662264	51662280	1.44499;1.81197;1.93893;	5.19588	-
12	51655454	51655467	5.89155;2.50687;3.07974;12.3257;4.58389;4.54406;12.2676;7.75627;1.5577;1.66691;4.96169;	61.1419	-
12	51655405	51655431	5.94465;17.0185;10.2802;1.33974;1.99165;6.169;15.2198;10.4267;2.28347;2.79461;7.72635;4.62883;0.100309;4.80078;6.07355;29.4751;11.5407;40.4073;8.28807;	186.509	-
12	51652840	51652844	4.87958;17.6523;18.735;18.735;	60.002	-
12	51652805	51652810	4.56818;7.6194;5.21635;	17.4039	-
12	51643599	51643600	1.00967;	1.00967	-
12	51627779	51627847	3.90989;4.7981;2.74492;3.22854;2.90022;3.84274;13.0987;36.197;32.8331;4.05884;18.8209;40.2565;4.80907;1.32133;12.4916;29.8681;43.5161;13.9036;3.47821;0.643389;1.3161;10.7895;34.5626;24.3092;13.4563;0.124882;	361.28	-
12	51627705	51627721	4.10022;12.1952;12.3171;6.80138;4.25865;0.554388;22.9179;	63.145	-
12	51627513	51627561	28.9782;40.6475;38.6887;30.8035;10.3496;15.6924;9.47684;11.5052;19.7753;13.6685;12.6113;8.40682;13.1279;0.165476;4.84406;7.83054;4.45827;13.2075;8.05318;93.816;	386.107	-
12	51627111	51627232	195.955;98.8566;48.0859;15.9689;10.545;32.1249;27.8235;50.8939;26.9818;14.1989;23.6818;18.6666;8.87954;10.9139;2.29564;3.83909;2.30476;1.84472;24.4743;52.7813;102.162;23.6967;18.4196;11.0054;0.867273;4.28219;31.1824;42.3684;1.53534;19.0846;6.10707;10.9067;	942.733	-
12	51623302	51623344	2.4388;11.5189;5.80005;13.8845;50.2177;112.58;115.051;112.213;58.3435;33.3128;45.8542;9.48947;1.65595;15.4462;33.6513;66.5961;47.8872;13.665;4.53462;19.9724;1.10234;3.42498;14.9247;12.9109;8.79271;12.6532;14.7726;7.38476;	850.079	-
12	51621780	51621894	9.57198;14.9207;0.996077;17.4047;36.0972;6.8224;8.21718;42.5283;21.4972;38.5889;17.6623;19.5302;15.7847;26.1059;46.4127;5.87263;15.8806;16.7261;2.84141;5.30031;4.44904;12.7651;27.2072;51.1767;30.4069;20.2383;18.8506;2.23899;1.14602;1.24662;6.16739;3.73418;17.2848;4.54237;30.8083;2.94774;12.5938;6.62757;19.5268;13.6875;19.6928;4.8567;1.05942;	682.016	-
12	51619883	51619922	45.8775;20.5812;22.4053;37.879;28.1573;33.9518;30.2412;28.1073;17.7426;24.2577;13.5923;40.4935;40.4938;57.0306;51.2883;18.2303;10.5177;37.5059;15.0151;22.8667;42.4511;34.5576;12.8029;5.29831;8.91515;11.3124;6.39559;2.47319;31.5857;34.5142;11.7887;3.39938;15.1475;5.64997;9.79684;4.30988;	836.633	-
12	51619440	51619442	14.029;1.27198;	15.301	-
12	51612971	51612986	0.394276;2.24129;1.18245;1.79208;2.282;	7.89211	-
12	51610427	51610431	5.8509;1.70059;	7.55149	-
12	51610126	51610128	5.05214;8.35513;	13.4073	-
12	51610093	51610096	1.51619;0.95754;0.0494283;	2.52316	-
12	51610064	51610068	2.54143;21.589;23.5709;2.47152;	50.1729	-
12	51609937	51609959	0.247852;1.05768;4.69521;5.12764;0.640556;3.81285;2.32547;	17.9073	-
12	51609772	51609790	3.36119;3.99702;11.3084;43.3906;13.0368;7.70295;6.82906;18.2031;10.9678;	118.797	-
12	51609713	51609714	0.23957;	0.23957	-
12	51609561	51609590	5.76437;20.9978;31.0854;0.791982;6.82164;7.96891;1.63294;4.23118;7.01578;	86.31	-
12	51609523	51609533	1.90749;2.09093;1.92622;5.58714;2.13414;1.08122;12.4727;3.7013;2.84498;2.06012;	35.8062	-
12	51609419	51609435	3.21921;4.45912;0.092182;1.4974;	9.26792	-
12	51609316	51609319	6.89796;8.10937;0.924708;	15.932	-
12	51609164	51609170	2.63973;12.1718;13.2003;13.0036;6.92405;0.326763;	48.2663	-
12	51609054	51609061	7.19302;9.21287;5.10186;5.01837;	26.5261	-
12	51609032	51609033	1.97248;	1.97248	-
12	51608796	51608875	29.0507;26.027;4.46849;24.2083;7.52131;6.11121;2.29959;0.904942;10.8717;42.2766;6.29303;3.10668;4.73367;1.12396;24.4002;13.2902;17.3244;0.313975;	224.326	-
12	51608730	51608732	4.71256;2.96743;	7.68	-
12	51254991	51255007	6.79575;9.37835;5.94919;10.5702;15.1114;16.7551;3.85721;12.605;18.7321;3.85628;10.5287;8.78355;1.46357;	124.386	-
12	51134323	51134327	1.91784;1.38203;1.45078;1.26006;	6.01072	-
12	51134086	51134091	4.3582;21.2038;30.4569;23.036;4.51424;	83.5692	-
12	51133869	51133890	2.66392;2.67894;3.47926;2.50832;2.14821;60.5956;46.8359;6.12444;	127.035	-
12	51133675	51133681	7.91632;4.31727;12.5335;5.203;2.11812;0.575311;	32.6635	-
12	51133647	51133649	1.18655;0.340036;	1.52659	-
12	50978830	50978865	4.97509;5.16399;0.609352;0.298069;17.6285;27.9905;11.822;13.595;	82.0826	-
12	50978564	50978568	4.93358;5.66899;2.81871;0.243346;	13.6646	-
12	50978459	50978470	12.2485;10.5209;3.59826;17.3073;8.73272;	52.4077	-
12	50976249	50976252	9.41773;14.3598;5.9637;	29.7412	-
12	50908265	50908275	9.34182;15.5802;2.74865;3.94836;18.2895;5.0627;	54.9712	-
12	50640378	50640381	8.78576;9.70683;2.94932;	21.4419	-
12	50639791	50639814	4.4125;6.22476;0.316326;1.02318;0.958754;2.1811;1.93147;0.015961;16.8428;25.2457;2.28449;9.33911;	70.7761	-
12	50626558	50626561	0.409497;2.56507;2.45546;	5.43002	-
12	50615363	50615365	7.09644;8.91871;	16.0152	-
12	50605942	50605964	2.72327;3.08217;17.8741;2.59257;2.93376;23.0757;17.0084;6.10812;4.84635;3.40312;1.61826;11.5536;11.5095;3.65004;	111.979	-
12	50599147	50599160	0.62445;5.29679;1.84406;1.75069;9.87829;14.2393;0.393065;2.07528;2.04794;	38.1499	-
12	50592264	50592265	1.76843;	1.76843	-
12	50589632	50589634	3.08299;3.08114;	6.16412	-
12	50580153	50580154	3.91468;	3.91468	-
12	50534848	50534851	0.0683716;0.982373;0.799151;	1.8499	-
12	50488845	50488858	5.89627;3.04945;6.81385;	15.7596	-
12	50399571	50399572	0.550258;	0.550258	-
12	50380581	50380583	4.93906;6.29064;	11.2297	-
12	50367763	50367771	18.6081;6.71549;10.2343;20.9426;35.0582;14.2833;4.30415;	110.146	-
12	50348640	50348671	8.36583;10.694;5.2324;2.17566;2.31699;2.14606;12.4981;0.336276;5.13329;3.97574;	52.8744	-
12	49698461	49698463	4.34278;6.60218;	10.945	-
12	48555000	48555018	7.36955;2.65622;7.29552;7.70703;3.32918;2.3401;	30.6976	-
12	48554369	48554392	0.939235;1.9108;11.9202;33.7831;13.0979;18.0753;5.07916;25.3406;8.60068;13.0409;9.08221;11.635;5.9978;9.2645;	167.768	-
12	47548621	47548625	4.77462;12.0825;11.1032;6.24441;	34.2047	-
12	47364012	47364030	0.736185;2.94289;20.1894;27.8742;17.0367;	68.7794	-
12	47363952	47363984	0.0202797;26.4344;4.51258;13.9003;62.4355;67.673;180.969;160.069;111.396;180.883;121.768;33.1764;30.903;33.4055;11.0242;46.2011;	1084.77	-
12	47363741	47363799	20.2457;44.0722;19.0422;7.18011;12.6078;5.2586;16.9708;14.408;20.8954;47.167;49.2787;55.4357;20.4761;22.7405;24.6827;19.2992;9.65526;5.91603;15.8223;5.97054;22.6281;15.7924;11.876;8.3275;	495.749	-
12	47363676	47363688	0.505647;6.73149;31.3311;22.9111;13.2456;0.35596;5.118;	80.1989	-
12	47028817	47028828	3.22559;3.76358;2.93618;3.64682;27.8027;14.3909;8.36679;1.10774;	65.2404	-
12	46858349	46858360	22.9351;19.9638;29.5743;54.4762;23.3167;40.1112;33.8192;8.75836;19.9137;	252.868	-
12	46858306	46858308	1.47619;4.04137;	5.51755	-
12	46801372	46801374	0.630097;0.395159;	1.02526	-
12	46801307	46801308	2.44188;	2.44188	-
12	46762149	46762165	2.70106;3.44934;0.686549;1.78553;	8.62248	-
12	46709983	46709986	4.69376;4.8965;1.89164;	11.4819	-
12	46700487	46700489	5.67623;4.4255;	10.1017	-
12	46699765	46699780	16.5912;27.9431;3.46898;28.8342;10.1632;	87.0006	-
12	46699643	46699689	0.96044;18.6656;55.3236;96.9801;49.0486;36.7736;94.6202;55.5292;49.3831;47.9511;14.8955;13.6046;43.8149;14.9228;15.8245;2.57582;4.4162;4.05616;	619.346	-
12	46699241	46699248	0.767967;2.32731;6.77494;25.1293;16.6653;13.2017;11.4053;	76.2718	-
12	46698972	46699021	17.6818;35.1284;38.4856;36.8928;38.7994;8.50218;11.0797;5.477;44.3386;88.9708;19.2977;1.3656;14.5564;59.6394;22.3292;4.13959;6.06575;25.4449;67.3278;9.71431;	555.237	-
12	46698838	46698888	0.560045;1.90051;2.31818;1.23729;22.5588;12.2461;1.69049;33.3;26.1064;6.82795;	108.746	-
12	46698720	46698722	8.01059;10.1283;	18.1389	-
12	46698615	46698616	0.399322;	0.399322	-
12	46698156	46698165	1.44253;11.2438;	12.6863	-
12	46697973	46698039	14.5195;6.36785;16.9535;38.121;46.8745;25.7889;31.0291;62.3767;8.04454;14.5763;5.02899;0.809273;19.3058;6.89165;11.0129;31.8354;21.9203;3.90998;1.67821;21.9818;5.9792;5.3033;8.16855;0.995726;1.35334;30.9783;2.65388;	444.459	-
12	46697544	46697547	0.0899194;6.86561;4.10911;	11.0646	-
12	46230527	46230528	0.198401;	0.198401	-
12	45733197	45733200	3.80077;10.5413;6.75741;	21.0995	-
12	45733010	45733017	0.297512;0.294562;0.709136;0.800197;0.705825;	2.80723	-
12	45732941	45732961	0.977565;5.68155;25.0009;31.1763;19.8252;19.6299;24.4451;4.9408;9.85327;15.3885;8.97684;15.2696;11.8107;	192.976	-
12	45732910	45732915	0.53487;2.67906;1.26275;	4.47669	-
12	45732834	45732840	1.30467;4.2558;2.21161;0.259449;2.49131;6.95798;	17.4808	-
12	45550188	45550212	2.68918;0.5431;2.60534;5.45743;3.41908;2.43;	17.1441	-
12	45417174	45417178	21.9136;8.75567;9.07937;1.38921;	41.1378	-
12	45400184	45400190	5.37167;8.11084;8.64194;10.7696;10.1854;5.40047;	48.48	-
12	44854829	44854832	2.09196;3.81585;2.14558;	8.05339	-
12	44854470	44854472	1.64853;2.06105;	3.70958	-
12	44853849	44853853	1.45424;2.62453;2.78068;0.29283;	7.15228	-
12	44852921	44852938	1.73688;7.72589;11.1326;9.3932;3.8286;1.95097;5.42642;13.1331;	54.3276	-
12	44852833	44852834	4.57941;	4.57941	-
12	44852807	44852813	9.31166;7.21083;4.77782;10.6299;8.28101;7.95285;	48.164	-
12	44852739	44852742	4.44946;4.13134;20.4745;	29.0553	-
12	44852712	44852719	0.602481;2.12173;1.15347;	3.87769	-
12	44852637	44852642	3.10722;3.48732;16.7692;4.96805;5.48204;	33.8138	-
12	44757554	44757559	7.14898;45.4733;23.0974;16.6462;13.5355;	105.901	-
12	44653164	44653168	9.24442;21.3748;23.0742;9.23276;	62.9262	-
12	44618858	44618867	0.346151;6.74157;2.09665;2.57539;	11.7598	-
12	44618272	44618273	3.31094;	3.31094	-
12	44618231	44618234	12.0648;9.54307;3.11478;	24.7226	-
12	44221551	44221552	4.61297;	4.61297	-
12	44206928	44206946	7.09382;10.5024;4.86374;15.3894;28.6036;18.5173;13.1314;27.328;0.478998;	125.909	-
12	44206866	44206868	4.23708;6.6592;	10.8963	-
12	44206840	44206845	2.88854;1.6505;1.99599;6.98948;	13.5245	-
12	44206777	44206779	2.45301;4.50274;	6.95574	-
12	44206706	44206709	3.43182;3.7929;0.4853;	7.71002	-
12	44206179	44206195	20.8048;8.29709;16.5815;38.3941;16.4439;26.3529;24.6302;31.1349;0.781659;6.7587;6.7779;5.02577;0.477096;	202.461	-
12	44206034	44206061	4.51544;4.53433;10.6853;28.7143;33.0522;9.66889;5.57113;2.72598;9.24225;24.5004;17.6481;23.308;44.0002;40.8704;	259.037	-
12	44122755	44122759	6.39357;11.7671;4.14773;0.941681;	23.25	-
12	41451789	41451790	1.4907;	1.4907	-
12	40883661	40883690	4.53876;2.6266;0.715554;6.03896;9.86237;28.724;18.8251;3.78155;0.639938;13.1565;55.9204;45.4397;10.1386;16.4411;7.95379;0.640094;6.51101;20.4247;13.681;30.9796;6.52972;3.60996;2.50655;	309.685	-
12	40701023	40701026	15.7471;35.7953;30.3193;	81.8618	-
12	40315217	40315239	0.673414;0.664785;3.73441;	5.07261	-
12	40214942	40214945	5.22159;6.10294;9.27622;	20.6008	-
12	40210622	40210652	5.06965;9.68266;29.2239;17.5067;4.23074;16.2046;0.86279;8.74143;4.00093;8.60515;25.1144;49.9918;39.7126;51.7126;24.7678;39.3905;29.0469;68.6359;43.7985;31.412;56.0562;41.9713;15.4221;	621.161	-
12	40209652	40209661	1.70073;5.75304;19.1148;40.5279;13.4035;11.2343;17.2641;6.78051;5.86456;	121.643	-
12	40208313	40208314	0.931208;	0.931208	-
12	40208160	40208209	0.778905;1.68622;1.80653;0.81432;2.52934;2.45018;0.936077;	11.0016	-
12	40203534	40203537	3.80569;6.48969;0.385299;	10.6807	-
12	40203241	40203270	0.837983;0.239248;17.7405;7.43281;4.54455;22.2276;43.5918;48.6284;87.2945;100.772;103.329;37.4031;35.8829;15.4724;1.39985;	526.797	-
12	40035819	40035821	8.46369;12.762;	21.2257	-
12	40035566	40035570	5.86145;20.6247;27.6224;1.25531;	55.3639	-
12	40035527	40035539	3.77187;5.15;5.21233;1.81949;1.25679;0.683514;17.4611;21.5083;11.253;8.12593;	76.2423	-
12	40035489	40035494	5.2718;18.2676;9.61016;2.09104;4.07499;	39.3155	-
12	40035422	40035433	6.47213;25.9814;36.2471;6.49993;5.9216;	81.1222	-
12	40035261	40035306	5.30351;13.9527;4.39705;0.181408;1.31453;3.40446;2.03817;5.0079;2.32419;11.167;1.52905;	50.62	-
12	40035176	40035177	2.06669;	2.06669	-
12	40035010	40035042	1.82667;47.5786;108.695;63.5141;35.1792;0.637036;0.359629;2.04311;10.0079;7.42391;13.3949;23.9484;32.5071;47.6856;0.840315;1.19769;	396.84	-
12	40034630	40034645	1.95872;14.4773;9.50102;21.6121;15.2641;3.02445;17.0249;56.954;38.9246;2.0532;	180.794	-
12	40034594	40034596	7.69802;2.48182;	10.1798	-
12	40034543	40034553	3.41711;19.2107;36.8369;16.1914;6.71853;45.5194;51.0532;10.3491;10.3055;	199.602	-
12	40034455	40034478	2.77122;2.00509;7.6175;15.8337;14.9405;5.32289;	48.4909	-
12	40034176	40034214	0.44374;0.913582;2.03886;1.76835;11.0862;2.22488;1.18599;5.43399;5.51443;2.5666;	33.1766	-
12	40033966	40033968	3.92975;2.63303;	6.56278	-
12	40033718	40033753	10.9933;1.46103;3.54556;1.17233;2.17048;2.65714;4.23277;6.82792;17.9018;6.76318;	57.7255	-
12	40033615	40033629	5.98716;24.8086;10.1493;10.2313;0.550789;	51.7271	-
12	40033557	40033559	7.33867;1.1005;	8.43917	-
12	40033512	40033515	19.9187;5.3061;5.94169;	31.1665	-
12	40033404	40033465	2.71748;4.04907;5.10847;11.1273;16.5356;16.2645;3.03273;2.28501;	61.1202	-
12	39948748	39948756	1.37276;1.58251;3.59371;6.97157;8.54106;3.56133;1.54166;	27.1646	-
12	38463419	38463446	3.02093;0.770229;4.61758;4.94471;5.16844;2.86789;0.545852;0.545852;	22.4815	-
12	38368607	38368612	1.38639;9.10352;10.9245;21.3071;3.4943;	46.2158	-
12	38368000	38368027	5.31537;10.6473;18.2549;9.28041;2.58869;2.60442;2.37549;4.00068;3.87654;11.9796;	70.9234	-
12	36894807	36894808	4.01341;	4.01341	-
12	36894694	36894697	9.7903;16.3098;5.36413;	31.4642	-
12	36378408	36378418	16.4397;38.1497;23.5039;39.9049;10.811;20.8246;20.8455;12.1327;32.5778;28.9499;	244.14	-
12	36378186	36378197	41.9936;88.8579;51.1867;	182.038	-
12	36378115	36378162	122.266;166.76;211.479;518.698;438.113;410.861;80.8071;64.1564;170.641;38.0641;119.026;260.498;102.527;151.199;57.204;2.77729;23.4084;45.7413;133.235;161.697;93.3307;8.29476;23.0766;62.8783;72.813;85.6702;	3625.22	-
12	36377928	36377962	23.1091;49.4782;135.031;98.0288;8.40989;2.9387;32.0389;115.75;140.769;45.3242;52.3845;77.5319;65.4554;33.2898;31.6507;31.8866;1.61066;9.66954;13.4843;18.9813;0.718495;25.9788;22.7204;	1036.24	-
12	36377797	36377811	4.57357;9.82678;25.4327;38.0586;8.13721;	86.0289	-
12	36377680	36377686	8.84403;3.57172;7.87311;11.0574;5.05287;2.38403;	38.7832	-
12	36377657	36377658	4.88024;	4.88024	-
12	36377529	36377563	7.09221;10.8008;17.9044;6.92717;2.44711;0.136777;0.78363;8.14607;8.15167;17.4185;20.4121;6.97389;	107.194	-
12	36377456	36377457	0.0023759;	0.0023759	-
12	36377320	36377348	4.75915;10.1851;9.53787;24.9505;33.4836;33.4723;20.2333;4.48252;8.21709;6.29424;	155.616	-
12	36377134	36377136	1.79596;4.54424;	6.3402	-
12	36377056	36377074	7.14604;16.6037;52.8193;58.8772;44.4413;22.7081;5.62214;4.50189;11.6637;10.781;8.80529;1.00513;	244.975	-
12	36376933	36376957	25.7419;145.775;273.018;127.375;101.154;41.1704;45.4782;8.16065;109.125;27.0446;1.84965;0.830884;15.9548;6.37209;	929.05	-
12	36376883	36376885	16.2892;14.3431;	30.6323	-
12	36376466	36376536	35.8907;101.474;43.7599;150.82;139.41;3.03853;5.58401;1.94983;114.873;66.4448;97.406;372.809;535.722;271.713;199.182;95.4672;101.26;98.8977;58.291;171.608;53.7494;32.1894;1.14466;43.1968;100.069;128.929;226.88;158.673;250.198;350.2;128.014;25.7733;81.7567;13.331;105.333;	4365.04	-
12	36376409	36376410	16.7054;	16.7054	-
12	36376286	36376295	35.6475;7.82573;72.2444;55.0349;14.0482;24.1535;11.9103;37.4287;	258.293	-
12	36376189	36376205	3.49246;41.4493;2.43644;6.91111;9.45786;50.8284;21.4431;	136.019	-
12	36376122	36376146	1.57369;43.0285;66.0721;45.7351;34.0529;59.103;62.0662;103.653;22.0483;51.8883;29.7643;101.947;61.0658;24.4655;47.2622;61.538;6.92807;	822.192	-
12	36126107	36126108	2.23156;	2.23156	-
12	36092158	36092164	5.40974;8.10169;10.6923;31.0746;6.89992;1.31654;	63.4948	-
12	36091965	36091979	8.71708;20.8382;17.3651;9.49275;23.4952;23.611;	103.519	-
12	36091924	36091934	2.47644;2.23779;4.03862;4.42712;6.49359;3.35926;5.0197;2.698;4.25105;	35.0016	-
12	36091901	36091903	9.3725;13.6386;	23.0111	-
12	36015551	36015552	0.644201;	0.644201	-
12	36015441	36015461	0.0278459;5.5669;1.93421;10.7871;1.89921;	20.2152	-
12	36015099	36015196	30.4223;91.3978;36.2647;5.68377;10.4266;28.5492;27.0042;46.2628;17.9529;9.72245;47.213;40.9699;34.373;12.0706;0.0433426;66.2179;102.484;10.5386;27.8988;13.8802;216.425;331.867;83.5653;138.13;61.2094;10.0557;51.8187;100.832;18.4194;88.9886;100.668;0.0529162;6.09109;15.8608;1.99231;35.3215;69.1395;	1989.81	-
12	36014814	36014850	12.0634;0.625413;2.6059;5.80764;1.73906;25.5013;53.9622;70.7775;39.7055;35.4471;21.7999;2.13976;0.648644;51.4905;52.2023;12.959;48.2477;27.3884;15.1538;46.2821;9.9584;18.3955;3.66033;	558.561	-
12	35968798	35968804	27.948;22.7584;35.4026;33.4179;10.5007;19.5768;	149.604	-
12	35948991	35948995	1.98473;1.98596;1.98596;1.46982;	7.42647	-
12	35935969	35935971	6.15266;13.6327;	19.7854	-
12	35542446	35542454	7.14182;3.26302;13.3729;6.65067;27.214;17.2269;1.17489;	76.0443	-
12	35534398	35534400	1.05028;5.19581;	6.24609	-
12	35534291	35534293	9.28746;7.30018;	16.5876	-
12	35499850	35499880	10.8067;15.7501;11.4335;11.5418;13.6096;9.41475;53.8147;1.78939;9.86279;0.47023;0.350905;9.55214;1.72654;4.36156;1.5762;7.36408;8.94792;19.2628;27.7649;15.0404;6.55927;5.77338;	246.774	-
12	35499757	35499790	3.90547;17.8733;4.88523;17.6815;12.4488;14.6172;8.50517;1.1149;5.75046;10.5167;	97.2986	-
12	35499317	35499352	6.97523;0.408683;4.24361;6.33755;7.65936;1.73618;15.7797;0.196294;0.691123;	44.0277	-
12	35499284	35499285	2.14774;	2.14774	-
12	35499242	35499245	3.85227;7.0356;17.7358;	28.6237	-
12	35498640	35498643	1.44341;4.9195;2.01904;	8.38194	-
12	35498306	35498342	2.4917;2.41159;0.373208;7.48092;13.8167;7.53308;17.6337;10.912;5.4506;16.9349;24.0353;23.7988;12.2107;	145.083	-
12	35498124	35498166	4.86247;1.97483;14.597;20.1352;26.3709;21.5238;30.4022;0.576779;11.3892;30.9722;29.1711;34.5832;12.9992;10.1872;24.0195;27.9849;40.6291;38.737;30.3075;39.4082;6.48555;17.5914;40.8708;61.5155;36.5595;3.4566;22.2398;63.7137;48.1329;1.62268;1.27022;3.6033;	757.894	-
12	35195859	35195861	19.9576;7.66993;	27.6276	-
12	34528671	34528690	1.81234;3.19242;3.33707;3.67844;0.566305;6.92038;42.5819;20.4468;4.10127;9.31206;2.17404;7.31765;	105.441	-
12	34526739	34526740	1.37594;	1.37594	-
12	34521151	34521174	3.99225;15.7425;6.40442;4.84288;2.95814;8.92565;10.3296;4.97053;5.87996;1.84147;6.34707;16.5025;22.0331;7.92047;2.65275;	121.343	-
12	34464134	34464136	0.713467;4.93295;	5.64642	-
12	34459302	34459309	1.94384;3.27033;0.146017;7.3816;7.16801;	19.9098	-
12	34373860	34373906	0.013377;6.05965;3.06269;7.3693;14.7373;31.3782;29.4711;9.49645;1.98462;2.19996;2.04437;2.56952;3.858;13.0582;13.2656;	140.568	-
12	34373785	34373831	6.65376;20.1818;7.25405;2.73945;10.9875;18.5376;10.248;12.9616;8.64919;5.28694;1.30388;3.4865;6.58563;3.1575;3.73946;5.64435;	127.417	-
12	34373522	34373542	1.69746;2.66948;12.3202;15.0014;14.9359;11.372;11.0901;	69.0865	-
12	34373372	34373381	4.07708;34.3904;42.5905;3.48596;33.8703;31.6151;10.9689;24.2881;	185.286	-
12	34373277	34373301	21.3249;14.2437;19.5012;0.821939;8.22778;27.0095;17.3673;2.05388;7.3967;28.8792;12.305;8.16668;10.3956;56.2782;66.4577;45.7524;150.996;171.964;18.3933;0.322603;7.11627;	694.974	-
12	34373174	34373184	4.27565;2.01195;0.029471;	6.31707	-
12	34372938	34372942	3.12571;3.46366;5.0341;5.54728;	17.1707	-
12	34372658	34372678	8.99338;1.51231;1.62303;15.6932;7.1952;15.1703;13.256;9.04599;17.3433;25.7342;41.616;2.81222;27.1404;10.9589;10.8525;15.1313;18.1335;	242.212	-
12	34372630	34372631	0.0574243;	0.0574243	-
12	34372463	34372484	1.10806;1.184;12.3634;6.49269;4.80294;1.30644;	27.2576	-
12	34372409	34372410	5.38217;	5.38217	-
12	34372221	34372222	0.420232;	0.420232	-
12	34372150	34372183	19.0023;2.09103;2.07888;3.77849;13.2569;6.10605;0.626919;	46.9406	-
12	34372086	34372121	0.689766;0.742607;8.24703;8.6607;17.2998;1.49375;7.49897;4.15633;11.6939;	60.4829	-
12	34371924	34371928	8.46895;7.58168;4.33072;2.15824;	22.5396	-
12	34371880	34371882	7.4351;7.36538;	14.8005	-
12	34371729	34371758	1.30824;3.05214;4.84887;10.2608;26.0725;14.4269;3.21146;24.1296;13.4638;3.24348;	104.018	-
12	34371660	34371672	11.2642;3.16308;6.77681;5.09789;2.44844;	28.7504	-
12	34371548	34371601	4.89062;1.91536;0.0406635;2.09984;2.53359;1.23025;1.54149;2.93264;21.289;2.10158;0.517052;0.925946;5.20022;4.10228;11.0399;3.38868;2.77764;	68.5267	-
12	34050160	34050163	0.980844;2.58268;2.22283;	5.78635	-
12	33237794	33237796	5.79854;2.34848;	8.14702	-
12	32713459	32713460	1.09365;	1.09365	-
12	32355108	32355120	84.8204;104.125;104.199;93.0888;9.34327;21.6406;56.536;104.466;100.503;102.407;18.5306;5.70881;	805.369	-
12	32354995	32355026	0.217256;8.5437;0.134223;14.8028;2.48549;5.50941;9.48995;13.2186;22.1255;114.246;78.0555;37.1556;	305.984	-
12	31960343	31960379	1.49742;0.511394;0.831724;2.19536;3.53969;8.17521;6.24235;19.6162;5.22104;0.798373;6.22352;9.93532;7.67106;5.52666;2.71669;4.86699;10.9694;2.90439;	99.4428	-
12	31960218	31960242	3.09971;0.684333;2.8452;4.12867;17.3516;8.64989;1.13699;	37.8964	-
12	31960008	31960033	0.118171;3.91405;9.77361;3.72112;9.27572;4.98724;7.14155;6.95159;4.8394;6.31716;11.5674;1.69745;	70.3044	-
12	31959202	31959203	1.56051;	1.56051	-
12	31958797	31958804	0.0302057;4.77511;7.31272;0.377703;0.35761;0.339593;	13.1929	-
12	31927228	31927231	2.80031;4.79962;4.43784;	12.0378	-
12	31708587	31708588	2.76198;	2.76198	-
12	31708527	31708528	0.807912;	0.807912	-
12	31708149	31708150	0.457752;	0.457752	-
12	31596067	31596089	14.1885;31.4768;7.59273;15.409;22.2525;20.469;55.984;36.0569;6.34437;2.65798;14.7877;1.42196;13.9822;21.501;19.3294;39.7587;14.4896;2.6241;6.54815;1.31177;	348.186	-
12	31595853	31595854	0.900914;	0.900914	-
12	31595796	31595810	1.74225;11.9235;2.34279;	16.0085	-
12	31595433	31595480	4.37777;5.95807;5.05308;20.0491;39.5302;64.5609;43.4872;31.294;64.6897;16.6706;12.7142;20.9066;34.6423;5.23637;2.08508;4.24091;	375.496	-
12	31487124	31487127	2.56901;3.71059;2.8699;	9.1495	-
12	31486854	31486856	1.43192;1.76257;	3.19449	-
12	31486756	31486759	17.3204;20.3867;1.43854;	39.1456	-
12	31486725	31486726	7.35412;	7.35412	-
12	31486437	31486439	2.66694;2.6324;	5.29934	-
12	31486381	31486414	0.51019;1.04173;6.45898;4.81487;10.0159;15.3362;10.4456;7.8143;15.2451;11.5837;1.55662;	84.8233	-
12	31486255	31486258	1.50727;1.912;1.3984;	4.81767	-
12	31486079	31486098	3.37958;6.54805;1.64743;0.741219;3.1185;	15.4348	-
12	31485870	31485909	2.39309;15.1474;26.5319;17.0315;4.08513;14.2757;28.5293;43.1067;109.125;36.4625;78.6099;97.0608;88.889;30.5308;7.64429;15.9725;19.3019;0.313334;12.828;34.9986;6.99026;17.7792;4.55245;	712.159	-
12	31485846	31485848	0.774018;1.7942;	2.56822	-
12	31485643	31485652	6.08464;8.50498;5.10089;4.22461;24.759;47.0281;30.5219;4.73429;6.08395;	137.042	-
12	31485566	31485567	2.22357;	2.22357	-
12	31485428	31485456	1.48055;16.7247;9.23983;21.6694;19.7307;12.1047;11.5894;14.8775;8.23484;4.46836;4.40571;2.90605;4.8634;7.25123;	139.546	-
12	31485146	31485204	12.6712;6.7895;2.83206;1.17315;8.0707;5.62542;10.2519;2.29135;2.41635;3.42769;2.02388;4.69503;15.1498;17.8745;5.86513;11.6534;11.2844;2.40882;1.34929;18.5491;28.4334;0.752369;	175.588	-
12	31484181	31484183	0.235331;1.19938;	1.43471	-
12	31484159	31484161	4.35806;2.7897;	7.14776	-
12	31483178	31483185	1.29081;13.5444;1.32164;0.612674;1.56034;	18.3299	-
12	31483077	31483092	8.59405;20.1273;10.6286;4.39937;4.6356;3.32779;5.72934;9.32197;7.86285;9.37244;5.69481;8.71457;2.68551;1.81299;	102.907	-
12	31483047	31483048	3.4343;	3.4343	-
12	31482830	31482842	0.767935;2.62534;7.32744;10.0279;10.6221;3.8765;6.04924;5.65693;0.689784;	47.6432	-
12	31481332	31481344	9.53308;1.33161;	10.8647	-
12	31480873	31480874	1.4945;	1.4945	-
12	31479588	31479597	0.464034;2.32378;6.2399;6.3377;0.117512;	15.4829	-
12	31332222	31332223	0.631691;	0.631691	-
12	31332069	31332075	4.18271;11.3615;5.25567;7.31706;0.584523;	28.7014	-
12	31331941	31331942	0.574547;	0.574547	-
12	31331885	31331897	17.4234;16.4679;14.7594;35.4769;106.278;52.8127;37.3021;45.1535;20.2373;7.90669;20.15;17.2272;	391.195	-
12	31331688	31331691	0.322915;0.614996;0.311483;	1.24939	-
12	31330953	31330958	0.610837;5.81099;17.9717;16.2438;6.94133;	47.5787	-
12	31330215	31330228	0.383808;25.3727;6.64086;	32.3973	-
12	31330175	31330187	5.89212;2.54498;4.69506;8.99545;0.692785;	22.8204	-
12	31329211	31329213	1.77036;0.373315;	2.14367	-
12	31328054	31328057	1.16839;0.990423;0.684105;	2.84292	-
12	30895831	30895833	20.7991;41.0997;	61.8988	-
12	30895752	30895759	4.26996;4.98565;1.8632;2.05525;8.1586;8.06407;	29.3967	-
12	30518050	30518056	7.50766;10.0327;2.23358;	19.774	-
12	30367162	30367190	1.22901;1.62084;1.95798;1.27263;0.462832;0.609543;0.631333;	7.78417	-
12	30364834	30364835	1.82153;	1.82153	-
12	30318855	30318863	1.13916;0.82721;2.24393;6.61446;12.3405;	23.1653	-
12	30311304	30311307	1.01231;5.0617;1.09939;	7.1734	-
12	30311267	30311270	2.25194;2.9388;0.680388;	5.87113	-
12	30311036	30311055	4.13149;3.03056;6.06745;1.1271;	14.3566	-
12	30271357	30271358	8.20948;	8.20948	-
12	30256080	30256084	0.792456;8.07671;5.3271;0.7726;	14.9689	-
12	30229556	30229565	1.02754;6.06061;0.684827;0.231069;0.239227;	8.24327	-
12	29590084	29590087	0.30265;0.992447;0.30265;	1.59775	-
12	28967329	28967333	1.18299;5.98853;4.87293;1.50596;	13.5504	-
12	28746630	28746642	2.98476;5.94451;0.248936;	9.17821	-
12	27987705	27987730	1.31442;17.4822;2.47492;8.91147;7.71619;13.9704;12.804;6.48063;11.6527;9.74973;7.65568;7.20902;0.351473;	107.773	-
12	27987635	27987638	15.0532;9.48475;2.69792;	27.2359	-
12	27336849	27336852	0.609823;2.3554;2.45418;	5.4194	-
12	26307236	26307250	1.28166;1.30759;1.70273;17.8504;21.2229;19.2442;13.8972;22.3757;25.2931;19.1204;3.34464;	146.641	-
12	26017472	26017476	34.444;21.9947;58.3861;21.4284;	136.253	-
12	25449117	25449121	5.30298;7.98299;25.0861;3.29621;	41.6682	-
12	25093930	25093932	4.29707;5.45129;	9.74836	-
12	24645739	24645745	11.6175;19.1345;32.5619;9.78414;11.2722;1.33029;	85.7006	-
12	24638995	24638999	5.32322;7.97664;8.57906;7.87222;	29.7511	-
12	24638249	24638270	3.23534;6.09896;6.23552;8.34617;10.6926;35.7052;16.9629;8.63654;31.2249;7.62512;5.18591;3.10212;	143.051	-
12	24638184	24638185	0.372006;	0.372006	-
12	24382181	24382184	6.2375;13.1939;6.98959;	26.421	-
12	24382116	24382121	5.91865;0.272929;	6.19158	-
12	24382067	24382075	3.48126;6.06685;4.90299;3.41483;7.8939;20.0359;	45.7957	-
12	24381842	24381877	6.77315;38.6575;26.0171;55.0414;40.7113;63.3235;9.12573;9.18355;79.0014;29.4727;18.1693;52.8526;36.7411;41.8272;72.9552;107.572;109.246;131.697;38.9558;24.6726;40.8175;40.8994;27.0112;4.57363;33.5472;11.7651;61.593;2.83831;	1215.04	-
12	24381707	24381742	0.505964;1.43241;14.1161;33.7869;7.56454;13.4632;33.6296;33.6629;52.34;19.7482;11.6517;30.2398;59.4555;92.2255;26.9447;32.8825;4.88263;48.3249;50.6554;5.65896;4.17983;18.6878;17.0169;	613.056	-
12	24312708	24312712	4.98173;55.3803;22.4577;2.87437;	85.6941	-
12	24305058	24305061	0.856207;60.9333;49.1968;	110.986	-
12	24302432	24302433	0.106679;	0.106679	-
12	24253524	24253527	0.0550857;0.614985;0.703299;	1.37337	-
12	24175815	24175824	7.69873;1.05957;2.69168;0.133257;	11.5832	-
12	24159456	24159460	2.18401;0.648919;	2.83293	-
12	24051332	24051359	1.69168;20.0651;55.0573;14.9071;5.84195;9.35448;2.6066;4.04348;4.66584;2.45523;32.7043;41.9083;6.24701;5.06453;3.51491;2.47331;	212.601	-
12	24041605	24041608	0.758249;60.7682;49.0989;	110.625	-
12	23904248	23904249	26.5602;	26.5602	-
12	23879920	23879921	2.38735;	2.38735	-
12	23793469	23793471	0.973184;0.850936;	1.82412	-
12	23735025	23735027	1.44;1.35008;	2.79008	-
12	23711212	23711222	3.53767;3.22812;0.734155;0.722555;0.834105;	9.0566	-
12	23611646	23611647	0.821816;	0.821816	-
12	23610057	23610058	0.184735;	0.184735	-
12	23603171	23603175	2.56766;2.07858;1.2382;1.13783;	7.02227	-
12	23581376	23581401	1.31713;21.7564;69.1767;20.0115;20.4546;73.627;48.6145;27.5216;6.5466;6.47399;8.6946;13.8441;24.4363;54.717;60.486;	457.678	-
12	23572547	23572578	6.85326;6.9113;10.1672;6.63521;11.314;4.45802;6.70663;5.25629;7.85114;0.111246;5.29157;6.61382;11.1866;3.19544;16.9288;18.9768;8.64998;8.64936;12.7443;7.47414;	165.975	-
12	23561587	23561592	3.60362;7.09279;8.87167;10.6412;7.18959;	37.3989	-
12	23488509	23488513	10.3888;11.163;1.06347;0.439375;	23.0547	-
12	23483557	23483561	5.26115;9.9152;21.1377;11.7729;	48.087	-
12	23428324	23428327	7.41352;19.453;3.83807;	30.7046	-
12	23374041	23374048	8.87094;43.6261;26.7973;12.8151;1.76971;1.7302;0.187144;	95.7964	-
12	23364172	23364175	0.880005;60.9728;49.2206;	111.073	-
12	23262957	23262975	6.91173;51.6481;16.5348;11.1265;0.876933;8.01396;0.666143;	95.7782	-
12	23188128	23188131	3.59963;3.89519;3.80834;	11.3032	-
12	23170251	23170289	1.2547;1.12106;0.892215;0.904096;0.874557;10.4519;7.71273;11.149;5.67668;15.2923;7.65677;13.6958;7.63962;17.9462;16.1337;15.9404;22.3442;21.6515;5.6783;13.2123;10.0278;3.8681;3.24027;1.27909;12.0546;27.869;0.157192;	255.724	-
12	23112139	23112147	7.0287;0.708659;2.03838;	9.77575	-
12	23092241	23092248	4.97515;20.06;20.7883;10.4448;10.4447;14.642;9.44716;	90.8021	-
12	23090399	23090409	3.76207;3.44529;0.842686;0.16884;1.0053;0.0233425;	9.24753	-
12	23026996	23027015	2.36832;15.9348;25.3171;7.86638;12.2554;15.7193;19.2167;17.0929;27.4192;25.5157;1.22221;	169.928	-
12	23026798	23026822	1.98883;3.37492;8.6306;18.0247;32.6414;86.9988;61.9022;11.9067;25.4599;3.59781;2.16443;10.8684;11.9165;9.95123;16.7828;4.43156;	310.641	-
12	23022377	23022395	0.460071;11.9199;18.0953;12.4743;13.8315;15.221;13.0978;25.5318;24.3353;	134.967	-
12	23022178	23022202	2.08658;3.53184;8.72239;18.1392;32.7331;87.0737;61.9939;11.9983;25.5516;4.47993;7.50242;8.68222;16.047;8.00085;15.7594;6.54629;	318.849	-
12	22965159	22965163	4.95045;46.9659;26.1499;4.95045;	83.0168	-
12	22957018	22957021	0.851948;58.8397;49.1926;	108.884	-
12	22954366	22954367	0.0521471;	0.0521471	-
12	22954178	22954180	1.09672;3.8375;	4.93422	-
12	22948163	22948164	0.262763;	0.262763	-
12	22907598	22907609	5.46891;13.8655;2.39074;1.72957;	23.4547	-
12	22907505	22907507	0.0532368;0.158653;	0.21189	-
12	22830303	22830305	0.451675;1.37903;	1.8307	-
12	22829906	22829916	8.20279;1.30613;3.16239;0.607201;0.0441486;	13.3227	-
12	22817195	22817206	7.39114;3.86149;0.881491;10.1819;6.28082;10.0975;31.1212;13.397;	83.2125	-
12	22705406	22705433	1.62141;19.9225;55.0366;25.6142;7.71731;8.78409;4.6829;5.93739;7.47789;2.37011;36.7695;43.9667;6.62936;6.23542;5.41127;2.40304;	240.58	-
12	22695659	22695662	0.791124;60.8231;49.1317;	110.746	-
12	22617692	22617694	2.4251;2.99113;	5.41623	-
12	22560016	22560017	26.5602;	26.5602	-
12	22444278	22444279	0.921746;	0.921746	-
12	22442692	22442693	0.167046;	0.167046	-
12	22422343	22422368	1.38722;21.859;71.3321;20.0822;24.6751;61.3107;50.645;26.814;4.70052;7.70981;8.7724;7.60683;26.6144;54.7469;62.6093;	450.865	-
12	22413514	22413545	6.82355;6.88449;10.1401;6.63176;11.3071;4.45424;6.69946;5.25222;9.06557;1.86509;5.2423;6.5483;11.1337;3.17356;16.8881;18.9542;8.63125;8.64583;14.2558;5.36384;	167.96	-
12	22402552	22402557	3.62068;7.12302;8.86852;8.88798;7.18471;	35.6849	-
12	22329589	22329593	3.56559;27.7472;7.25664;1.45458;	40.024	-
12	22324629	22324633	3.9442;7.73398;23.1996;11.8195;	46.6973	-
12	22265197	22265198	2.80326;	2.80326	-
12	22265062	22265064	1.39737;0.573515;	1.97089	-
12	22215266	22215272	25.603;30.882;10.9803;0.400386;	67.8657	-
12	22205412	22205415	0.863818;60.9455;49.2044;	111.014	-
12	22103954	22103972	5.12114;32.6788;20.5551;2.94935;1.19402;6.65419;0.929961;	70.0826	-
12	21956510	21956512	0.642081;0.267638;	0.909719	-
12	21954418	21954426	6.89622;0.636543;1.94097;	9.47374	-
12	21812655	21812657	5.50644;5.50644;	11.0129	-
12	21779401	21779412	5.83033;14.7806;2.84442;2.05282;	25.5082	-
12	21734613	21734639	20.7831;53.1026;17.9556;1.66026;4.7517;4.26538;5.77422;9.55978;4.47562;36.8321;44.0468;6.70907;6.31073;5.46596;2.36825;	224.061	-
12	21729969	21729970	2.4586;	2.4586	-
12	21663957	21663960	17.6801;6.13518;5.32624;	29.1415	-
12	21405211	21405216	0.692671;0.872018;0.951545;2.94083;1.92929;	7.38636	-
12	21405108	21405112	0.30139;5.31365;9.97416;4.54003;	20.1292	-
12	21391294	21391295	4.2645;	4.2645	-
12	21391094	21391187	26.0927;56.3571;88.8246;14.0057;59.504;296.135;321.468;27.5009;247.273;382.478;73.5727;43.0349;25.8356;24.1838;106.369;70.3425;210.176;118.922;129.64;73.2756;2.57255;25.4862;15.005;13.2745;78.5093;121.694;106.27;232.672;55.0634;8.21575;67.0539;178.79;	3299.6	-
12	21390875	21390901	21.8982;2.14749;15.7631;58.8781;98.4156;30.7642;87.7099;119.591;7.66043;28.03;41.7717;0.976895;19.6106;29.1229;	562.34	-
12	21390734	21390735	0.987479;	0.987479	-
12	21390637	21390691	15.2517;41.866;21.5992;43.8451;76.549;105.086;221.376;269.692;45.5105;93.1177;25.2582;1.0403;15.4736;16.8913;62.1052;11.2363;5.09781;41.4499;21.8956;22.9746;15.2231;	1172.54	-
12	21390417	21390477	4.92189;14.2766;2.23395;2.91854;30.8079;25.3195;15.7931;20.3504;18.344;1.57092;2.45717;25.4824;18.79;0.226241;	183.493	-
12	21390382	21390383	3.26273;	3.26273	-
12	21390241	21390243	0.948314;1.13955;	2.08787	-
12	21390168	21390173	9.35272;41.7282;17.1856;12.8601;3.31859;	84.4451	-
12	21390134	21390135	5.03029;	5.03029	-
12	21384488	21384496	54.0852;36.4625;21.9686;38.8276;22.0939;11.0468;5.24652;5.78961;	195.521	-
12	21367784	21367786	45.5338;45.5337;	91.0675	-
12	21323951	21323952	0.466684;	0.466684	-
12	21323903	21323908	1.50245;12.0565;19.2762;8.20084;1.1165;	42.1525	-
12	21270755	21270756	0.785204;	0.785204	-
12	20981514	20981518	2.53368;6.84652;15.9329;5.99957;	31.3127	-
12	20881315	20881319	9.33429;46.0148;18.7463;7.22692;	81.3223	-
12	20810084	20810086	1.00721;1.86516;	2.87237	-
12	20418444	20418460	0.936984;5.03768;3.96166;11.6294;4.27455;0.911538;19.3431;11.1745;	57.2694	-
12	19949250	19949253	0.984594;2.81215;0.995266;	4.79201	-
12	19837983	19838002	20.6131;74.1721;57.0554;38.4111;14.353;4.95101;19.3499;4.20379;0.0105182;16.3709;59.0065;59.4074;3.61797;1.68586;	373.209	-
12	19835560	19835561	0.59999;	0.59999	-
12	19835340	19835345	7.37208;31.4259;14.8038;7.79906;5.09699;	66.4979	-
12	19813057	19813064	1.03097;5.39434;4.60475;0.82713;5.05625;	16.9134	-
12	16671310	16671311	1.25293;	1.25293	-
12	16671262	16671264	0.834075;3.1674;	4.00148	-
12	16538143	16538144	2.05741;	2.05741	-
12	16538057	16538060	0.284173;1.32086;1.12604;	2.73108	-
12	16537890	16537891	0.016755;	0.016755	-
12	16537857	16537861	11.7773;12.5272;19.3414;8.8649;	52.5107	-
12	16537815	16537831	0.375705;4.3701;0.334192;15.0682;6.2745;1.02642;	27.4492	-
12	16537712	16537744	3.22987;0.194943;2.76941;6.54388;12.4681;17.8576;11.8388;13.8802;14.3252;1.39379;3.89206;6.18981;24.6809;2.48165;5.09241;13.4107;11.7749;0.58979;	152.614	-
12	16537679	16537680	3.56771;	3.56771	-
12	16537475	16537480	3.78839;9.10727;3.78221;5.18507;4.46268;	26.3256	-
12	16537442	16537455	2.18825;19.002;26.3729;20.8324;1.51504;	69.9106	-
12	16536985	16536988	0.216032;2.46921;1.75462;	4.43987	-
12	16176624	16176631	17.5283;26.8326;31.1762;31.305;33.5412;18.7022;9.1633;	168.249	-
12	15816121	15816130	12.9843;14.373;12.2758;8.66873;1.9985;2.75216;0.354372;	53.4068	-
12	15816041	15816043	1.08796;1.41485;	2.50281	-
12	15815977	15815988	1.46125;13.097;19.191;7.20302;0.522882;	41.4752	-
12	15815653	15815656	10.7378;4.70381;6.71301;	22.1546	-
12	15815594	15815600	0.637323;9.77585;15.9089;	26.3221	-
12	15793376	15793384	1.20301;1.92361;16.22;66.5541;31.7238;14.5063;12.4511;15.3037;	159.886	-
12	15793298	15793333	42.3217;68.5005;33.7093;8.55302;40.0084;55.7039;118.276;128.731;8.94315;60.1539;37.4998;20.5594;49.5945;16.5682;21.6764;15.6896;60.6638;36.7416;17.6153;3.61878;	845.129	-
12	15793245	15793246	7.7701;	7.7701	-
12	15792965	15793017	3.40207;1.99897;2.23405;2.51525;6.08375;4.52334;8.06561;2.58163;0.0732312;0.0769828;8.71183;17.5495;22.8983;24.6041;1.64219;	106.961	-
12	15792914	15792916	0.695321;0.917987;	1.61331	-
12	15792741	15792773	6.76563;18.1994;10.2831;16.0292;0.00926316;0.784259;3.86852;10.6044;13.5501;4.96175;0.722714;18.2388;12.3901;11.644;5.22061;2.10311;10.7171;2.91203;	149.004	-
12	15792361	15792367	2.59695;46.5243;37.0866;15.0054;4.65294;2.06495;	107.931	-
12	15792319	15792322	0.889019;11.597;1.66891;	14.155	-
12	15792207	15792208	4.93819;	4.93819	-
12	15792126	15792159	8.24433;13.9299;3.81745;10.4736;6.88727;36.6507;53.224;57.139;21.853;13.9856;32.3942;39.5208;14.2221;	312.342	-
12	15792090	15792102	4.74333;11.9792;13.3465;23.6579;13.6517;15.9141;12.7003;	95.9931	-
12	15791782	15791797	5.25124;2.66822;2.74565;12.1327;2.17144;2.10754;6.46073;8.5901;5.37649;6.9055;10.1245;	64.5342	-
12	15471003	15471006	22.236;10.3502;5.50922;	38.0954	-
12	14328964	14328975	44.4303;7.87595;3.53319;2.71952;	58.5589	-
12	13698302	13698305	5.4703;20.5469;3.29851;	29.3157	-
12	13454907	13454924	4.26934;22.7051;13.7668;16.3616;1.05036;1.56718;8.27361;27.6958;0.0340573;	95.7239	-
12	13454707	13454721	4.72186;3.79342;2.25946;5.38154;	16.1563	-
12	13435793	13435810	7.2876;25.026;3.26613;0.141698;	35.7214	-
12	13435526	13435545	3.9791;18.025;18.1274;1.85483;5.82696;16.8263;9.19892;8.92103;7.15952;23.6909;27.7152;9.94487;	151.27	-
12	13435375	13435381	4.15598;5.28199;4.19034;18.0903;38.0564;9.62503;	79.4001	-
12	13435179	13435184	0.81482;2.40622;4.60424;2.00265;0.157771;	9.98571	-
12	13418989	13418991	91.8842;47.6403;	139.525	-
12	13219444	13219477	15.1427;8.85176;6.53377;15.8534;11.4789;5.6621;15.6292;23.874;5.68353;29.9586;36.5209;49.0363;28.4136;30.4775;32.5848;26.3226;10.8057;1.89913;15.6474;4.31316;0.023874;	374.713	-
12	13163686	13163713	35.326;65.4762;88.561;16.198;9.26164;60.3852;108.334;108.4;55.3889;38.4337;108.577;108.582;108.576;108.561;88.0139;89.1743;108.331;108.255;64.4936;2.92189;	1481.25	-
12	12936269	12936272	1.0457;6.85016;1.27647;	9.17233	-
12	11760452	11760466	6.6237;9.68201;20.3973;22.1963;39.4503;4.50764;3.11692;2.3648;1.72748;	110.066	-
12	11326248	11326269	7.84757;11.3968;6.85022;1.14712;20.4746;6.44938;11.4856;11.5198;30.51;9.24352;11.9508;3.13779;	132.013	-
12	11326130	11326161	20.0843;11.1312;59.2568;109.025;109.648;79.105;93.8267;111.461;97.8796;6.35451;3.70997;2.7863;3.62893;6.8412;32.9032;18.637;	766.279	-
12	11325916	11325974	71.4125;4.74606;15.6785;29.4102;41.6674;59.3183;51.9957;13.5303;18.3608;54.6079;12.9229;7.08007;67.699;15.1004;59.9976;89.7104;12.9563;60.3469;51.1637;5.22693;8.64867;18.3616;	769.942	-
12	11325880	11325894	26.7141;3.71717;45.1898;84.3319;58.8623;104.054;	322.869	-
12	11325747	11325776	4.22008;21.43;0.630405;22.4069;7.77663;25.7702;38.5841;54.8136;6.58453;0.689764;33.1164;80.508;11.0611;	307.592	-
12	11325462	11325504	14.862;26.7648;57.409;59.6719;8.66324;0.309916;3.22556;17.8619;23.1982;27.7907;45.1168;53.8996;16.2263;32.8919;19.6435;72.9785;76.5636;67.7611;26.7709;15.2058;12.2032;11.1246;	690.143	-
12	11325376	11325377	0.853528;	0.853528	-
12	10899171	10899173	0.371228;8.12352;	8.49474	-
12	10899021	10899023	13.0734;26.3481;	39.4215	-
12	10898897	10898945	59.8347;4.52701;223.072;339.24;193.274;325.884;18.0262;7.80763;3.05087;204.908;254.666;445.625;689.981;257.902;219.675;334.77;304.931;190.875;10.3219;51.6996;68.7368;4.15147;57.9789;118.888;181.207;174.966;3.06784;32.5151;	4781.58	-
12	10898788	10898789	43.0924;	43.0924	-
12	10898685	10898697	4.21357;64.5593;12.8227;85.175;108.419;27.3982;0.469602;	303.058	-
12	10749822	10749843	8.67239;10.0348;124.591;51.4872;84.8624;107.915;39.1212;78.5813;68.1733;34.7776;68.1089;95.5691;40.9708;99.7838;66.2592;53.4451;76.6262;78.9474;28.8859;61.9576;9.06825;	1287.84	-
12	10723680	10723700	16.8825;7.941;21.3804;4.99886;4.63453;4.59238;4.93219;7.65016;6.36788;18.0967;9.68295;6.16998;3.19686;	116.526	-
12	9539614	9539617	2.56108;1.86884;1.7698;	6.19972	-
12	8636455	8636456	5.04508;	5.04508	-
12	8636419	8636421	0.874612;0.562273;	1.43689	-
12	8636352	8636354	12.6598;16.3114;	28.9712	-
12	8636111	8636113	3.45174;4.3345;	7.78624	-
12	8636052	8636053	0.759129;	0.759129	-
12	8595704	8595710	2.05249;4.54308;4.54308;	11.1386	-
12	8591331	8591340	0.958498;13.669;17.5601;	32.1877	-
12	8591037	8591048	14.7281;26.3973;17.9035;44.9127;18.1612;24.1612;16.7711;14.7925;28.3758;14.7281;	220.932	-
12	8590582	8590604	11.3291;16.4887;7.4589;7.24273;8.85727;	51.3767	-
12	8498889	8498892	0.854147;10.11;13.2281;	24.1922	-
12	8498850	8498853	3.98298;4.91063;3.89848;	12.7921	-
12	8498756	8498758	0.430019;1.50212;	1.93214	-
12	8498598	8498614	0.646901;7.2944;40.2797;40.1723;3.2077;7.9073;2.46491;1.3589;	103.332	-
12	8498507	8498526	5.40924;6.15125;9.1121;36.3057;40.5029;38.6724;24.0078;26.9348;4.22771;0.183798;4.06486;	195.573	-
12	8497975	8497978	1.50425;3.25908;2.71238;	7.47572	-
12	8497866	8497869	4.77524;18.7326;4.85277;	28.3606	-
12	8162708	8162719	2.08251;2.87822;3.71257;0.566973;2.50707;3.47873;0.550073;	15.7762	-
12	8001437	8001440	11.123;11.3773;7.73563;	30.2359	-
12	7590209	7590210	2.11717;	2.11717	-
12	7112665	7112666	16.5104;	16.5104	-
12	6681443	6681450	1.31229;13.1087;9.48363;5.3309;10.5334;1.61785;	41.3868	-
12	5374326	5374327	3.42497;	3.42497	-
12	5343053	5343075	6.19755;16.7617;5.44801;8.95045;15.4435;6.11554;4.25469;69.1671;84.0991;64.3558;4.54914;	285.343	-
12	5273576	5273589	1.55894;2.80133;6.75801;0.683031;	11.8013	-
12	5273549	5273551	4.39985;2.59379;	6.99364	-
12	5137591	5137594	2.09522;8.06602;6.24507;	16.4063	-
12	5137546	5137563	3.48074;3.27895;0.851749;1.59353;1.37914;2.95912;0.149783;	13.693	-
12	5080883	5080886	0.677013;2.2928;1.47508;	4.4449	-
12	5080843	5080847	2.17107;2.70354;2.86908;5.43454;	13.1782	-
12	5080520	5080521	3.38706;	3.38706	-
12	5080397	5080411	4.18963;9.02005;0.961669;	14.1714	-
12	5080255	5080280	2.46719;27.6945;26.3896;10.7884;2.61178;17.3264;19.6703;5.81381;13.4982;27.6123;29.3446;31.0571;39.6818;44.8463;13.8482;9.74873;34.6219;6.55995;9.39853;	372.98	-
12	5080220	5080226	13.7748;7.81539;3.43385;2.85735;	27.8814	-
12	5079888	5079893	3.32718;8.61165;12.7209;7.84541;5.18969;	37.6949	-
12	5079843	5079845	2.30984;3.7823;	6.09214	-
12	5079747	5079769	14.1992;67.307;18.3611;4.07832;0.422833;1.35212;2.44324;	108.164	-
12	5079697	5079719	2.19487;0.270346;9.13421;36.0105;	47.6099	-
12	5079293	5079294	5.7435;	5.7435	-
12	4964992	4965018	6.40659;8.84443;5.55445;0.875325;0.348494;0.648829;2.00596;14.449;19.8037;13.6753;28.04;17.6966;14.5621;	132.911	-
12	4882454	4882458	11.445;23.5044;16.1115;3.17853;	54.2394	-
12	4882422	4882431	3.03206;11.2028;22.2694;12.6767;4.96368;23.4646;18.3176;6.26016;0.903648;	103.091	-
12	4880293	4880366	4.34603;13.3778;53.802;11.2381;6.17507;29.7622;9.87235;2.1559;5.34135;6.31019;19.6771;13.8346;30.0186;107.171;123.677;65.0518;16.3961;4.93265;41.0913;23.3947;50.0344;62.4151;62.4965;27.052;21.0046;37.494;45.3602;13.3035;3.56005;5.88742;	916.234	-
12	4880229	4880235	13.626;2.3264;0.148805;2.44827;	18.5494	-
12	4879936	4879977	22.6092;52.0119;13.685;1.6244;37.0231;59.5403;5.37421;32.8435;39.6645;47.7165;68.8654;20.6458;8.56749;99.4156;26.1784;25.7303;53.1009;20.7137;33.2042;28.9172;69.4422;92.5884;51.7142;23.268;	934.444	-
12	4879838	4879847	18.8707;14.562;3.94182;23.3379;80.9724;16.9769;23.624;83.7512;95.3073;	361.344	-
12	4879798	4879818	0.942856;5.02123;12.3216;28.2575;123.972;8.96242;4.83634;21.5835;58.7066;64.9666;38.3149;29.573;	397.459	-
12	4879625	4879647	0.142159;13.3938;35.828;11.3721;7.58954;34.5844;29.4557;3.99219;5.48134;43.6586;16.5947;	202.093	-
12	4879306	4879308	4.32421;10.7092;	15.0334	-
12	4879172	4879233	0.170064;2.07601;0.278028;4.38841;7.08827;0.107249;3.13577;15.769;32.5721;7.81452;1.11247;8.434;0.340599;6.65588;18.9006;4.63176;4.01304;0.431196;	117.919	-
12	4878820	4878843	3.13648;26.6042;49.5401;26.9942;0.84015;8.34392;4.8246;2.91246;16.0136;16.5393;9.25965;4.88303;3.57903;4.90435;12.2351;	190.61	-
12	4878409	4878429	4.62175;2.25577;6.51568;9.47551;7.12675;2.56123;2.72528;	35.282	-
12	4878287	4878330	6.62935;19.8167;11.772;11.1694;0.107116;7.74564;0.425754;1.75179;7.61577;9.72405;4.25286;3.52277;10.7438;7.54678;	102.824	-
12	4878171	4878173	5.18065;9.74019;	14.9208	-
12	4878106	4878122	3.85564;11.0869;4.95958;3.30946;1.51181;10.9802;10.1618;13.3;3.00511;	62.1704	-
12	4877745	4877781	1.28968;31.9352;16.9386;27.1236;25.7683;3.03903;8.45213;30.5508;2.4682;26.8647;20.5598;28.4962;65.1888;13.4886;15.4197;15.244;29.9479;12.8492;41.981;11.9055;5.36474;7.8438;38.1409;27.0244;	507.885	-
12	4877682	4877702	31.7065;25.5825;34.1063;66.9012;13.106;15.025;21.3998;30.0522;21.4173;50.5635;22.7831;4.22152;14.2573;43.9745;41.1862;	436.283	-
12	4877507	4877517	4.35952;1.54934;3.89114;11.5156;19.8821;	41.1977	-
12	4877379	4877395	10.6646;19.8299;29.2749;22.0256;37.6549;49.7143;19.436;	188.6	-
12	4877285	4877329	5.13033;28.0914;14.3232;24.8053;0.676728;1.79108;5.73244;37.7911;2.44532;1.50486;11.3729;6.24637;5.08661;15.3873;12.4869;	172.872	-
12	4877195	4877220	16.5801;6.76889;16.3956;1.9839;3.43989;27.7151;26.4333;17.9489;	117.266	-
12	4876996	4876998	0.0676208;2.00232;	2.06994	-
12	4876876	4876905	0.0665115;11.3065;14.2958;12.6957;18.0031;10.9821;12.7596;12.7843;25.2041;21.5506;5.14112;6.37552;	151.165	-
12	4833417	4833427	5.98658;10.7029;24.8913;7.24981;3.29609;3.56064;19.6516;14.9379;5.86257;2.13696;	98.2763	-
12	4587500	4587501	0.270373;	0.270373	-
12	4587423	4587448	10.865;21.984;10.073;1.45196;15.2178;36.7474;6.63206;4.20342;15.1291;	122.304	-
12	4587329	4587330	34.4657;	34.4657	-
12	4587296	4587297	3.52538;	3.52538	-
12	4587226	4587271	47.1406;69.2947;106.171;101.106;291.617;280.413;33.3254;111.29;35.3231;68.3205;38.4054;19.9907;7.94558;28.3697;49.0514;23.3699;18.1363;64.5911;22.3315;	1416.19	-
12	4587074	4587091	10.4245;18.5679;45.1254;75.6712;73.6588;86.3335;27.0628;0.131599;38.85;70.224;76.2506;10.9365;19.4266;13.2004;	565.864	-
12	4587007	4587029	13.9231;12.9118;45.9739;21.7056;33.5901;48.4594;63.0064;48.3327;17.806;14.1202;36.6456;34.6212;8.19831;18.6247;20.8044;13.3389;3.39174;40.0435;3.76322;	499.261	-
12	4586972	4586986	0.435493;64.8683;85.8317;0.858939;	151.994	-
12	4476451	4476452	2.85241;	2.85241	-
12	4474396	4474416	2.85282;2.38287;2.67193;8.30817;	16.2158	-
12	4468045	4468099	76.1236;33.9969;28.879;120.965;68.3914;71.6066;118.531;17.466;26.7272;80.7504;123.532;25.0135;63.826;9.14302;85.2329;3.71197;49.5615;2.07374;20.8125;87.1627;49.9941;	1163.5	-
12	4467954	4467979	97.6004;102.932;6.779;57.7665;14.2729;5.67376;5.77713;12.339;76.7576;	379.899	-
12	4467841	4467843	15.9962;41.1944;	57.1906	-
12	4467750	4467751	0.73979;	0.73979	-
12	4467705	4467725	42.1818;5.15933;43.839;2.20969;42.5546;83.0517;12.7844;26.8921;	258.673	-
12	4467634	4467638	68.9283;38.6026;	107.531	-
12	4467566	4467570	73.5082;37.5074;	111.016	-
12	4467478	4467502	94.5514;19.6924;78.1737;9.29133;16.9888;16.2852;11.0263;11.47;75.9002;	333.379	-
12	4467240	4467317	35.5315;66.7334;7.75972;9.14422;94.4374;39.6297;106.739;15.9497;26.9092;57.9744;74.0505;45.045;108.225;9.57976;7.41865;	705.127	-
12	4467172	4467173	5.11706;	5.11706	-
12	4467093	4467108	28.8714;28.1486;80.1857;33.1177;	170.323	-
12	4466968	4467011	71.674;30.3446;21.6896;103.789;50.4195;58.4904;104.001;7.97385;20.4995;95.4092;111.551;15.6508;79.0952;8.77193;22.8815;15.997;14.5949;5.4801;78.4346;	916.747	-
12	4466696	4466754	93.0014;63.4314;36.4927;112.969;60.4049;6.70237;4.61947;39.7609;115.238;80.619;9.28776;67.9831;115.818;98.7359;100.776;116.056;63.6752;20.7062;16.5778;23.2192;83.5172;17.4792;27.9735;29.9968;36.3637;116.238;116.204;60.4373;40.2062;111.022;28.8675;54.821;17.3752;10.2008;0.194482;34.2767;	2031.25	-
12	4466421	4466440	2.10215;2.10201;0.0195061;0.753716;	4.97739	-
12	4458756	4458760	3.18688;1.54185;1.50665;0.0414558;	6.27684	-
12	4458646	4458705	1.02804;0.20764;1.04976;5.24676;2.92435;12.0727;10.4422;18.802;47.7318;20.5937;6.95066;13.2498;14.5623;10.2348;6.39306;31.0259;40.4887;1.00469;8.61573;1.01115;9.15012;7.62116;1.95802;1.32055;2.8677;5.54527;0.159315;2.78943;2.8815;7.14303;	295.072	-
12	4453681	4453683	0.611548;0.463167;	1.07471	-
12	4438182	4438184	7.31314;4.81076;	12.1239	-
12	4437865	4437886	41.9047;131.132;62.2487;13.7951;115.268;107.407;53.762;23.0344;78.6239;70.6653;45.2444;14.3302;12.4806;19.6802;120.895;	910.471	-
12	4437817	4437819	41.6398;45.0801;	86.7199	-
12	4437745	4437747	69.5054;9.01882;	78.5243	-
12	4437721	4437723	69.7708;63.2979;	133.069	-
12	4437673	4437699	56.792;29.2496;27.8167;24.5966;29.1872;	167.642	-
12	4437596	4437603	34.2523;3.41023;	37.6625	-
12	4437529	4437530	60.6591;	60.6591	-
12	4437505	4437507	41.0702;4.45686;	45.5271	-
12	4437410	4437411	22.9835;	22.9835	-
12	4437314	4437315	15.2264;	15.2264	-
12	4437289	4437291	32.0621;27.7045;	59.7666	-
12	4437266	4437267	11.6308;	11.6308	-
12	4437241	4437242	12.6021;	12.6021	-
12	4437193	4437195	33.4056;27.3155;	60.721	-
12	4437145	4437171	20.4226;3.05012;2.53693;30.1996;	56.2092	-
12	4437097	4437099	68.8624;63.178;	132.04	-
12	4437049	4437075	79.3715;37.2483;50.6558;40.2961;34.0467;89.3997;	331.018	-
12	4422750	4422751	1.81359;	1.81359	-
12	4390718	4390723	5.69339;5.09867;6.74635;11.4706;8.32002;	37.329	-
12	4303172	4303193	3.443;2.0651;3.0528;10.1061;3.88827;1.09573;0.967798;1.5389;	26.1577	-
12	4295785	4295811	0.31821;1.19965;9.94385;1.11791;8.57055;39.6914;49.9475;41.518;35.2603;56.1407;31.8265;4.20245;5.84345;5.26898;24.0756;6.5625;1.15969;	322.647	-
12	4249477	4249501	3.08808;3.67313;6.10897;4.37774;8.25901;3.58545;10.5032;3.21858;5.24215;10.615;	58.6712	-
12	4249402	4249403	2.30051;	2.30051	-
12	4248781	4248783	1.30856;12.8755;	14.184	-
12	4248718	4248746	4.01335;18.0794;21.6587;15.5943;48.6035;27.6992;63.2667;110.705;62.9028;65.0101;121.072;154.103;31.0616;9.27809;4.31314;	757.361	-
12	4248315	4248316	8.33104;	8.33104	-
12	4248253	4248280	6.82534;16.1068;20.4087;26.582;12.8505;2.24774;4.89918;3.48095;19.6134;5.84317;1.16547;3.17751;1.88004;	125.081	-
12	4248181	4248207	14.1773;4.81481;1.54985;11.2564;13.5458;5.14495;4.42326;1.86341;3.74113;5.0969;10.4578;0.199857;1.09818;	77.3698	-
12	4247820	4247868	4.33189;21.6712;11.8765;41.8154;35.724;38.0557;34.9943;82.2755;22.6422;35.4289;25.991;7.24662;83.2731;40.2644;25.374;51.2886;8.50026;4.24931;	575.003	-
12	4247731	4247759	5.9749;47.0804;56.5418;3.59403;24.9194;49.197;23.1028;8.60195;23.2357;11.3388;14.3663;3.12005;3.14644;16.7807;1.18194;	292.182	-
12	4247490	4247508	1.69814;2.4567;10.7855;7.45911;16.7059;6.27893;18.3959;12.9636;1.0876;	77.8314	-
12	4247464	4247469	2.96473;9.38309;5.27767;2.2161;14.3714;	34.2129	-
12	4247394	4247404	3.02369;9.27188;5.15507;2.23603;4.50806;5.93068;11.684;4.89617;	46.7056	-
12	4213748	4213749	1.72266;	1.72266	-
12	4213689	4213691	0.095974;0.0799095;	0.175884	-
12	3965985	3965991	4.35561;9.4911;8.13286;5.08144;8.0942;15.2691;	50.4243	-
12	3965942	3965958	0.68706;1.6993;0.490255;0.315208;	3.19182	-
12	3965783	3965807	7.14897;7.79233;5.86349;4.0607;12.868;1.74346;1.9411;0.658365;	42.0764	-
12	3965691	3965693	2.94195;8.64242;	11.5844	-
12	3965627	3965628	1.66428;	1.66428	-
12	3965555	3965575	1.3188;19.5158;10.2729;5.43877;3.82088;5.89965;	46.2668	-
12	3965329	3965350	6.02826;6.88547;0.697137;11.2657;	24.8766	-
12	3965253	3965260	7.17409;4.22468;18.7326;19.8831;8.45348;	58.468	-
12	3964834	3964843	6.03092;7.59469;0.450453;	14.0761	-
12	3964626	3964667	11.4313;6.53806;18.8195;15.9535;15.4201;56.1415;31.2806;13.208;25.1932;6.7976;4.64389;4.01085;0.192794;7.49815;	217.129	-
12	3964597	3964598	5.58883;	5.58883	-
12	3964537	3964539	1.4399;1.853;	3.2929	-
12	3964440	3964448	5.29559;6.63003;7.13599;2.97472;16.9502;	38.9865	-
12	3964413	3964414	1.6987;	1.6987	-
12	3964360	3964385	6.41414;26.8802;16.7667;13.2183;23.8282;9.6851;1.58207;9.26858;	107.643	-
12	3964156	3964166	3.67658;13.2661;10.1906;31.8598;22.8426;14.3871;12.1365;12.2637;8.08982;19.1816;	147.894	-
12	3964104	3964107	7.82706;14.7345;6.11971;	28.6813	-
12	3963923	3963925	1.20886;3.80913;	5.01799	-
12	3963892	3963895	0.0185426;3.86273;2.9982;	6.87946	-
12	3963856	3963857	2.02353;	2.02353	-
12	3963767	3963769	2.46961;3.02058;	5.49019	-
12	3963719	3963727	12.2755;13.66;9.86528;3.50918;2.62833;	41.9383	-
12	3962765	3962812	18.9488;27.9507;2.67744;1.8552;25.9021;5.70785;4.99946;2.58935;14.3695;27.4754;62.8046;79.3414;35.5841;8.67652;54.183;47.9626;23.08;60.4328;57.8988;0.202732;4.07152;48.272;59.0811;8.63177;	682.699	-
12	3962697	3962698	2.76362;	2.76362	-
12	3962603	3962614	26.6686;21.1751;5.17467;6.77544;13.8128;7.54348;	81.1501	-
12	3805639	3805644	1.76428;2.37237;1.83988;1.90501;0.605691;	8.48724	-
12	3571279	3571281	1.94959;2.46024;	4.40982	-
12	3523141	3523175	7.99947;33.1029;9.07969;2.85182;14.1791;22.546;14.356;7.85327;6.08158;30.4359;22.7333;10.4819;26.6904;20.5841;13.0012;2.34389;3.20974;2.38485;2.7453;5.58772;7.19641;2.89008;	268.334	-
12	3521905	3521950	3.22439;2.10853;9.65564;8.72197;15.1921;1.06312;7.03035;12.2776;37.5844;4.09521;6.70479;28.6418;20.6663;14.3639;21.4679;4.8512;12.9693;20.0979;22.2702;43.0218;28.2897;26.9497;4.44675;	355.695	-
12	3521819	3521845	49.375;38.3587;40.2528;40.6194;21.5486;21.6574;28.6123;6.20537;11.4043;20.2254;36.6801;34.075;0.263946;2.48663;11.5711;2.8981;3.93802;4.26946;2.02999;1.82546;	378.297	-
12	3406307	3406324	19.1763;53.2637;19.2465;5.03786;12.0184;40.1298;14.6188;2.60113;4.25735;1.23776;2.95922;33.3933;	207.94	-
12	3406217	3406272	13.2062;2.09533;1.37345;40.6441;47.9762;15.309;3.39823;36.5857;18.6749;16.865;28.9969;43.1867;18.3821;6.34343;24.5469;23.2971;0.431548;21.0187;	362.331	-
12	3406079	3406119	1.77562;8.01587;26.3457;4.13141;13.9914;30.4291;23.1054;44.0462;34.9243;29.2232;28.4497;8.20615;10.4817;20.495;26.9511;6.35294;8.08879;8.41265;23.2476;39.3854;17.2835;1.4046;1.29021;	416.037	-
12	3406013	3406016	1.74737;7.30485;5.89487;	14.9471	-
12	3405342	3405344	5.65172;0.0823882;	5.7341	-
12	3405298	3405300	3.82948;6.01042;	9.8399	-
12	3405245	3405267	10.3441;1.91981;4.40794;14.337;2.97025;7.92009;26.9005;7.94031;6.24815;20.3173;8.2361;8.41989;15.1444;13.3144;11.1912;	159.611	-
12	3405204	3405207	3.61639;8.49774;5.69479;	17.8089	-
12	3405121	3405125	1.88256;6.97436;4.78196;5.36236;	19.0012	-
12	3405012	3405013	0.576763;	0.576763	-
12	3404888	3404897	0.0510961;13.2337;11.6135;17.6988;18.4967;6.62076;1.70665;	69.4212	-
12	3404854	3404857	16.9334;11.0914;2.44295;	30.4677	-
12	3404715	3404783	4.4292;5.40069;3.35407;2.33655;9.74083;2.14512;2.23786;1.08817;16.1065;12.0053;18.0255;16.2416;28.6496;18.1128;18.269;7.87763;20.3333;14.3726;17.0897;23.0224;5.07462;3.73356;14.3297;	263.976	-
12	3404687	3404693	18.2726;8.77612;5.54449;4.83877;	37.432	-
12	3404434	3404459	0.129881;7.47327;7.84002;5.28562;1.78801;2.47594;	24.9927	-
12	3404382	3404385	14.1642;9.89269;5.25149;	29.3084	-
12	3404264	3404267	0.44807;10.6276;4.51396;	15.5897	-
12	3404177	3404196	25.4445;49.5827;10.8624;17.0982;49.5835;22.3982;29.7818;	204.751	-
12	3309692	3309694	3.01881;4.21829;	7.2371	-
12	3309473	3309502	13.8353;21.4683;9.62059;2.16599;1.44874;7.70034;6.7221;7.70026;5.99229;5.33334;	81.9873	-
12	3305139	3305142	0.152775;2.2617;1.10785;	3.52232	-
12	3252694	3252701	1.10969;8.7749;10.785;9.74503;2.37255;6.85046;5.1531;	44.7907	-
12	3252633	3252651	1.27183;21.062;7.08558;5.61883;1.06159;	36.0998	-
12	3249832	3249859	1.04643;5.56996;26.8936;18.8114;6.66869;10.5321;9.97378;5.29221;	84.7882	-
12	3249784	3249786	9.79874;4.62503;	14.4238	-
12	3249685	3249686	2.36296;	2.36296	-
12	3249516	3249551	12.1008;13.187;13.2072;13.3131;22.7507;2.77404;11.4391;2.05916;1.5676;3.96595;11.9561;67.0806;53.0033;7.12789;6.26529;3.20512;23.8449;47.6033;39.4024;10.334;45.6367;68.5454;34.2153;	514.585	-
12	3249381	3249391	23.074;5.40651;13.5424;2.75677;10.5479;24.2641;0.409209;	80.0009	-
12	3249074	3249090	2.27965;5.40537;4.22776;0.169381;2.9203;0.33909;0.175677;1.95643;3.45469;1.79587;1.95742;	24.6816	-
12	3249029	3249052	2.99527;2.13385;5.27579;13.2674;6.48924;8.02071;15.8577;4.48587;1.64936;1.81758;	61.9928	-
12	3248840	3248842	2.26556;3.69423;	5.95979	-
12	3248710	3248788	2.27878;11.1408;38.0047;1.90204;21.4583;10.0693;12.1769;7.96278;8.62474;6.43384;19.7996;15.9309;22.1665;24.9691;8.82696;1.32893;5.72654;0.808944;1.58816;4.61586;6.15007;23.4278;9.05772;0.00272771;1.52031;	265.972	-
12	3248675	3248677	2.00161;4.9073;	6.90891	-
12	3248610	3248612	12.1135;3.78736;	15.9009	-
12	3248323	3248380	35.211;0.134745;18.9115;31.9261;15.152;6.71266;10.854;10.1957;54.6088;11.5497;1.32173;15.0725;12.9435;102.61;127.191;126.692;112.714;77.404;143.915;178.645;91.553;56.3076;70.6726;62.5653;60.8274;41.7967;68.7017;63.6287;27.1908;	1637.01	-
12	3248088	3248093	2.82141;2.10847;28.1365;0.446744;3.02346;	36.5366	-
12	3248063	3248066	3.29908;14.6494;3.19601;	21.1444	-
12	3247932	3247978	8.23031;13.9892;4.15219;2.94699;5.7139;4.15985;8.0062;22.1413;28.3498;9.70718;9.81518;23.026;25.8745;33.2867;35.5032;31;7.30012;1.64236;8.50451;6.93821;	290.288	-
12	3247588	3247602	13.7914;12.5262;5.83521;0.298077;5.3568;5.65682;	43.4645	-
12	3247526	3247544	6.94355;1.97088;1.13266;	10.0471	-
12	3234037	3234048	0.677365;1.50577;1.24633;1.64561;1.92338;2.75666;4.26705;	14.0222	-
12	3233738	3233744	11.932;42.5818;50.9521;17.3867;10.6634;15.9122;	149.428	-
12	3233019	3233024	3.26362;4.02532;11.5301;4.7107;0.39654;	23.9263	-
12	3160909	3160929	2.44017;4.94531;10.6903;6.60886;2.1972;0.148315;	27.0301	-
12	3152020	3152026	1.13879;4.01248;1.12753;2.37265;	8.65145	-
12	3151481	3151496	1.60149;1.21429;1.16997;	3.98576	-
12	3145070	3145091	20.8924;9.77972;15.7859;13.5191;7.07794;0.170273;0.722833;1.33705;2.14038;23.8153;4.32264;4.21138;16.4111;15.7705;13.9646;9.26224;0.126008;0.636811;0.411276;	160.357	-
12	3063407	3063415	23.377;24.6526;28.6741;36.9747;37.1638;8.05099;13.2064;6.43904;	178.539	-
13	3234510	3234521	8.87449;15.2923;14.8532;3.33948;2.17796;3.1762;9.71205;20.3089;17.0954;	94.8299	+
13	3354832	3354836	0.467247;2.32385;2.3329;0.523981;	5.64798	+
13	3356163	3356166	0.693313;3.52256;2.46429;	6.68016	+
13	3356295	3356315	1.55618;15.1307;5.45452;1.53258;0.382;	24.0559	+
13	3356351	3356359	4.95204;4.52902;18.3624;18.0667;4.2103;0.950786;	51.0713	+
13	3356643	3356645	4.56011;13.756;	18.3161	+
13	3356804	3356853	0.989163;5.40482;2.24001;6.23151;4.8548;2.86882;0.825532;5.11863;13.5523;20.6285;33.1434;12.5215;16.5216;24.0831;5.30803;1.50882;17.1428;18.7147;30.9739;3.02396;0.0466876;0.77268;1.12837;0.335461;2.43614;1.97762;	232.353	+
13	3356940	3356956	0.574769;6.8605;4.64225;2.07802;2.67313;	16.8287	+
13	3357244	3357260	2.14285;1.75488;1.24272;0.524463;7.83673;10.0838;14.3085;16.155;0.541061;	54.59	+
13	3517411	3517412	2.62002;	2.62002	+
13	3558917	3558918	3.71904;	3.71904	+
13	3565309	3565320	8.57449;19.2691;22.819;16.7715;8.41176;17.5651;2.12283;2.55319;	98.087	+
13	3565384	3565385	7.69189;	7.69189	+
13	3565407	3565422	4.85588;30.2129;24.9563;22.4624;43.6005;37.4072;16.0206;6.18234;12.0542;10.0745;14.6034;22.8276;12.5475;11.7251;5.27073;	274.801	+
13	3565555	3565557	0.750917;0.823923;	1.57484	+
13	3565583	3565593	4.08832;4.69702;13.4697;19.8339;19.8847;16.4389;11.7143;15.9676;11.9052;25.2426;	143.242	+
13	3565680	3565682	4.55792;17.0604;	21.6183	+
13	3566214	3566215	2.89502;	2.89502	+
13	3566274	3566277	5.04883;22.9258;11.7212;	39.6958	+
13	3566397	3566424	1.57856;3.12187;6.35659;14.4247;6.44302;6.44047;10.6006;22.2698;4.51274;7.85412;1.27839;1.6413;7.01181;16.6347;14.9668;12.7143;8.65072;7.85927;4.18455;	158.544	+
13	3566951	3566959	4.59035;6.10017;10.8246;18.0904;11.8668;2.60763;	54.08	+
13	3567233	3567259	0.441572;4.2346;3.86125;2.14457;8.52194;34.5508;18.6023;6.57752;3.93715;11.7899;8.94845;15.0713;21.2056;27.6771;13.857;	181.421	+
13	3567371	3567400	13.9994;20.7539;3.53581;18.4145;11.4099;21.6021;19.5617;22.3956;1.74351;1.89671;26.9357;23.8051;9.3111;20.8971;1.38902;10.5877;6.57523;	234.814	+
13	3567427	3567431	5.46949;12.3087;27.7308;7.95531;	53.4642	+
13	3567728	3567758	3.69992;2.39499;3.62531;3.12419;22.3279;21.5947;19.8466;28.6615;18.115;23.5214;3.94173;6.90571;9.85665;3.10601;	170.722	+
13	3650537	3650579	13.8582;1.36331;2.65901;10.9909;6.51321;8.94472;18.995;6.8376;10.459;2.50198;2.30213;19.2748;12.5782;0.212075;11.2256;17.9251;9.43106;6.82292;4.93783;0.196378;	168.029	+
13	3650943	3650974	2.84358;38.6987;26.5861;7.7125;24.3906;38.6767;37.0181;55.1897;24.1663;9.81126;18.078;28.4532;17.9093;7.51793;8.21603;0.339996;23.5058;1.02293;9.5429;0.964616;0.105563;10.6943;44.2605;18.1861;	453.891	+
13	3651018	3651028	2.94067;15.6432;	18.5839	+
13	3651056	3651070	3.0465;0.276251;12.4548;17.4112;1.4753;4.80108;	39.465	+
13	3651185	3651199	10.6522;10.8381;3.69861;4.44067;3.27287;16.228;10.02;3.88545;10.443;	73.479	+
13	3651323	3651325	3.49813;2.56003;	6.05816	+
13	3651500	3651547	1.0652;2.96592;1.04335;0.0906706;5.64332;4.09182;1.09536;	15.9956	+
13	3651657	3651663	3.5646;6.71772;6.74007;6.56078;5.78863;0.00131249;	29.3731	+
13	3651917	3651919	6.85853;4.64323;	11.5018	+
13	5122542	5122553	0.510212;14.0476;37.1313;32.7235;49.5825;50.3011;2.53887;8.20205;5.5771;0.486104;	201.1	+
13	5869140	5869141	1.63853;	1.63853	+
13	5869223	5869225	7.52551;5.02208;	12.5476	+
13	5869608	5869612	16.5035;15.2442;14.945;1.57407;	48.2667	+
13	5961006	5961007	2.45516;	2.45516	+
13	6311309	6311336	74.5895;116.137;64.4426;85.8552;86.3;40.6466;86.6642;101.005;76.0389;53.3733;57.4368;69.9522;101.369;159.087;173.668;110.962;61.6095;57.8053;24.3675;61.7203;49.5735;24.1562;20.2453;13.859;26.4849;53.3235;26.4647;	1877.14	+
13	6553187	6553196	5.38839;22.6151;15.5387;5.10459;3.02045;	51.6672	+
13	7966418	7966440	8.18374;2.52046;1.78427;17.3881;6.5416;12.1834;5.96262;5.30675;2.21968;4.3108;0.594077;1.76411;2.39129;2.57304;14.1884;3.47415;2.07663;0.703819;	94.1668	+
13	7966507	7966509	0.712842;0.698885;	1.41173	+
13	8129419	8129427	2.0153;4.0579;5.04042;4.03479;5.81796;6.00266;	26.969	+
13	8129684	8129690	2.9641;7.60472;8.2844;13.5738;12.9345;2.22137;	47.583	+
13	8130451	8130454	9.41926;4.82311;0.098119;	14.3405	+
13	8130573	8130584	9.13522;22.4414;6.95734;7.24917;18.9522;	64.7353	+
13	8130656	8130694	18.7686;52.6303;75.3762;6.21888;11.1927;31.2421;27.2236;17.6088;3.77177;5.18862;71.6408;20.7979;0.952089;4.88609;11.3605;22.2778;2.77977;3.79904;1.73485;	389.45	+
13	8130764	8130776	14.2138;21.5171;36.2029;52.7381;30.1145;21.941;15.6227;9.55145;30.221;28.1916;13.852;8.67988;	282.846	+
13	8309919	8309920	0.439973;	0.439973	+
13	8309944	8309945	0.187668;	0.187668	+
13	8338985	8338992	2.01574;7.94705;7.09682;10.7145;1.40974;	29.1838	+
13	8763221	8763224	4.39635;2.12434;1.90214;	8.42283	+
13	8763749	8763787	0.623712;12.0688;9.96514;2.35876;7.48718;20.1871;28.439;4.6244;10.0087;13.61;22.5755;	131.948	+
13	8764264	8764285	0.149097;0.628228;7.00142;	7.77875	+
13	8766929	8766935	13.2675;12.28;4.65816;1.74171;9.45085;4.56639;	45.9646	+
13	8767038	8767042	70.492;93.2671;74.8052;1.94722;	240.512	+
13	8857374	8857393	28.2013;117.245;29.3982;87.8246;27.5485;19.0546;20.1507;2.30622;2.0588;10.44;2.20853;1.94523;	348.381	+
13	8890688	8890697	4.96999;18.699;16.0067;4.63637;	44.3121	+
13	8890723	8890724	0.0829949;	0.0829949	+
13	8890844	8890846	1.13871;13.7656;	14.9043	+
13	8890930	8890932	16.242;9.18316;	25.4252	+
13	8890953	8890976	7.73719;23.6638;13.2311;1.45686;9.26918;8.78749;12.9039;13.1098;31.7333;16.0639;1.8444;15.7601;3.03027;11.5434;3.98379;	174.118	+
13	8891357	8891373	0.0666963;0.863031;36.97;6.30785;0.959404;	45.167	+
13	8891423	8891460	4.33113;16.2857;0.436787;19.0664;36.7998;28.3951;3.50192;5.76822;24.5148;4.40194;1.10255;	144.604	+
13	8891629	8891633	4.65747;8.75482;3.57069;6.66013;	23.6431	+
13	8891653	8891655	21.3335;35.8321;	57.1656	+
13	8891738	8891758	24.5963;50.5595;33.8381;9.08349;42.1677;53.0537;16.8287;15.976;16.6465;	262.75	+
13	8891827	8891884	4.35037;7.57628;8.59934;15.8322;24.9227;3.44071;10.0752;7.28628;39.4186;73.1157;1.30404;11.9912;23.5065;8.02131;5.83667;60.9749;23.9548;11.3591;12.4139;4.30313;1.76122;41.9372;45.5369;33.4692;63.6781;2.30339;0.704023;	547.673	+
13	8892037	8892059	3.54156;11.9318;3.08263;9.03206;	27.588	+
13	8892095	8892162	4.60723;2.89296;11.3005;8.50247;4.4636;1.18109;2.19546;1.7041;2.59112;2.05419;	41.4928	+
13	8902401	8902404	61.548;93.8293;73.7102;	229.087	+
13	9114282	9114284	0.96348;0.732349;	1.69583	+
13	9125994	9126022	1.51415;4.68568;10.3303;13.604;17.6357;7.41568;11.3643;7.391;9.86362;1.65418;1.81348;4.09272;8.91303;4.68273;4.83634;3.62334;1.9915;10.2123;8.17739;	133.801	+
13	9136527	9136529	3.0677;2.42426;	5.49196	+
13	9151093	9151142	2.66712;4.64508;0.873886;0.0492524;4.73147;17.428;61.0306;18.2393;6.12151;14.0065;26.9183;29.0248;12.2957;20.0073;5.11569;4.39407;8.62242;24.9406;15.1487;7.76443;7.50736;7.69732;11.3174;4.87906;	315.426	+
13	9168703	9168717	4.63091;10.3593;24.0138;18.4804;6.15039;9.85834;0.811084;8.26561;15.6001;14.606;4.68049;	117.456	+
13	9171013	9171014	5.02355;	5.02355	+
13	9171140	9171153	0.401281;0.892216;2.10933;3.26704;3.84199;	10.5119	+
13	9171323	9171332	8.97276;20.7899;39.1984;32.3908;35.4137;4.24919;2.53056;	143.545	+
13	9171466	9171486	6.23329;11.3266;22.5833;36.7837;29.9322;15.9856;5.07319;18.6329;52.9814;17.5205;18.1275;5.63595;23.5795;0.472182;	264.868	+
13	9171537	9171541	11.3437;28.3833;34.0996;75.7261;	149.553	+
13	9171668	9171670	7.87578;7.73596;	15.6117	+
13	9171699	9171701	18.5919;14.6151;	33.2071	+
13	9171731	9171733	0.0304988;10.3857;	10.4162	+
13	9171850	9171895	1.41059;7.7868;0.289309;8.84591;12.8329;4.42032;16.3062;29.9811;7.33985;11.1442;23.9197;19.816;15.6865;13.515;36.3508;11.7278;11.5981;12.2181;4.01942;0.232998;1.61643;	251.058	+
13	9172005	9172006	0.440484;	0.440484	+
13	9172060	9172094	9.313;15.0163;1.3126;1.04724;0.518055;1.30719;3.13625;4.85263;10.1579;8.17047;4.91159;7.1975;	66.9408	+
13	9172116	9172117	0.469726;	0.469726	+
13	9172290	9172295	4.16614;1.33346;0.562925;0.784663;0.445923;	7.29312	+
13	9172523	9172525	1.39795;1.33862;	2.73657	+
13	9172621	9172630	2.26618;10.1906;6.32227;0.695061;0.971636;	20.4458	+
13	9172658	9172695	3.16685;2.37226;7.3719;4.94132;0.306926;2.45416;4.67086;0.26749;	25.5518	+
13	9173721	9173724	1.74611;1.51077;0.63752;	3.89439	+
13	9173883	9173884	0.174241;	0.174241	+
13	9174098	9174130	0.180291;1.17638;2.86985;12.1059;22.9028;13.8538;5.17049;3.14725;0.631441;0.978454;5.22515;4.11687;	72.3588	+
13	9174321	9174329	3.961;13.1209;2.62579;0.00356806;4.18846;8.00387;	31.9036	+
13	9190589	9190602	12.1588;12.1588;23.5434;12.2344;	60.0952	+
13	9190643	9190649	5.95407;21.1649;13.4488;21.6048;27.6696;20.1506;	109.993	+
13	9226503	9226509	1.9518;1.79736;5.40709;2.86957;29.3253;18.5644;	59.9155	+
13	9226558	9226603	19.663;25.6107;2.78777;20.1712;15.1756;37.7893;76.2491;18.1868;33.6584;5.08411;11.3481;36.8527;77.331;50.9022;20.3094;25.6546;10.698;5.70773;15.3969;78.2684;94.161;75.8629;37.6997;1.16426;	795.733	+
13	9226654	9226669	4.74361;11.266;4.62006;7.48828;32.3316;	60.4496	+
13	9226729	9226732	8.81481;17.895;2.83181;	29.5416	+
13	9289745	9289746	0.510542;	0.510542	+
13	9292248	9292251	2.01222;1.3385;0.0754066;	3.42613	+
13	9295170	9295206	4.06;2.87121;2.3296;0.229611;0.120656;3.99068;5.07058;2.83485;2.86028;2.97462;1.82333;1.25408;9.7975;18.8999;0.785192;1.08124;	60.9834	+
13	9296976	9296979	0.412296;2.18474;1.57856;	4.1756	+
13	9308118	9308138	3.30616;7.76392;1.50319;3.2139;	15.7872	+
13	9332185	9332187	1.7519;2.66972;	4.42161	+
13	9333257	9333259	0.868606;0.868606;	1.73721	+
13	9362276	9362279	2.40004;2.69628;2.35699;	7.4533	+
13	9362341	9362350	9.08376;8.32832;8.04882;2.87174;2.87858;6.02864;13.9909;8.13726;3.0645;	62.4326	+
13	9362372	9362374	3.08052;5.04279;	8.12331	+
13	9381818	9381839	2.77527;2.21557;1.96993;3.51414;9.83812;11.7057;17.5347;6.41668;2.20424;4.46976;12.3437;6.26934;4.22498;1.97102;	87.4531	+
13	9401094	9401102	0.0677925;0.647725;2.18673;2.69535;4.08697;1.39748;	11.082	+
13	9401396	9401397	1.56583;	1.56583	+
13	9443870	9443874	9.06263;47.7703;37.1399;19.4062;	113.379	+
13	9666335	9666336	0.188175;	0.188175	+
13	9666358	9666372	0.385079;0.241257;0.673259;	1.29959	+
13	9666512	9666518	5.35552;3.88683;14.7751;18.5835;15.8166;2.68519;	61.1027	+
13	9666549	9666578	3.65442;5.77132;1.95362;11.5316;3.87235;0.542437;0.839308;6.04497;6.90253;10.2604;4.46287;9.48929;29.5266;29.6941;13.5089;	138.055	+
13	9666791	9666792	1.30954;	1.30954	+
13	9666957	9666975	7.0353;6.17071;10.8803;6.36104;2.07277;	32.5202	+
13	9667002	9667003	3.04134;	3.04134	+
13	9667984	9667986	1.16577;0.81471;	1.98048	+
13	9668024	9668026	0.892592;1.22202;	2.11461	+
13	9705978	9706033	6.02287;8.16298;0.773454;14.955;8.84717;6.8414;9.19758;13.2312;13.1467;6.97867;0.583122;3.80933;16.929;10.271;20.477;12.3139;22.6564;14.5023;14.3087;7.84837;2.90904;8.80539;0.76044;	224.331	+
13	9916501	9916504	42.4187;27.0788;17.5813;	87.0787	+
13	11728400	11728418	0.832684;18.8008;10.0296;6.21703;8.9228;9.27508;14.5897;9.29722;12.717;7.43104;0.732682;	98.8457	+
13	11813381	11813385	7.42499;10.7379;12.9632;11.7723;	42.8984	+
13	12607258	12607269	4.11368;7.91813;7.4304;25.9559;53.1993;46.6837;13.8036;21.3774;5.3342;6.5663;6.20585;	198.589	+
13	12607345	12607347	1.66462;2.04664;	3.71126	+
13	12698222	12698225	1.4597;3.07211;5.27835;	9.81016	+
13	12734907	12734908	8.34327;	8.34327	+
13	13275581	13275613	1.93101;22.6103;12.5665;5.15351;14.6735;19.7126;8.1226;1.89673;1.75434;6.04091;3.64883;1.63889;21.1505;13.8961;3.90964;2.88634;	141.592	+
13	13350797	13350815	6.52476;20.0023;26.4932;3.49014;11.7418;28.3905;42.9505;40.7143;20.0272;24.2934;9.74781;13.724;8.81198;4.94913;4.91368;8.7735;8.63514;2.35059;	286.534	+
13	13510161	13510163	1.16059;0.798149;	1.95874	+
13	13510208	13510214	5.98585;6.6233;6.04746;4.97308;	23.6297	+
13	13510511	13510514	0.294576;3.08222;0.307388;	3.68419	+
13	13511120	13511150	7.22812;4.11741;8.01359;9.04846;6.13315;6.09216;8.02518;9.82299;2.68784;	61.1689	+
13	13511230	13511231	0.883341;	0.883341	+
13	13511267	13511269	9.5148;4.51503;	14.0298	+
13	13511357	13511360	5.97962;2.8502;0.107562;	8.93738	+
13	13511453	13511455	1.00446;0.566495;	1.57096	+
13	13511865	13511866	0.0614818;	0.0614818	+
13	13619991	13619995	0.397125;0.868632;1.1233;0.52841;	2.91746	+
13	13648730	13648751	2.73494;2.90885;3.79895;12.8088;5.24992;2.56305;	30.0645	+
13	13752980	13752981	10.5495;	10.5495	+
13	13753012	13753015	4.45689;22.4525;0.270782;	27.1802	+
13	13753182	13753185	4.18238;23.3209;2.07501;	29.5783	+
13	13753334	13753337	2.77322;2.81807;1.66392;	7.25521	+
13	13753386	13753388	4.05904;20.9447;	25.0037	+
13	13753422	13753423	3.82863;	3.82863	+
13	13753455	13753456	3.13871;	3.13871	+
13	13753590	13753593	9.03137;59.6191;21.4632;	90.1138	+
13	13753658	13753661	10.7646;46.9395;10.7002;	68.4044	+
13	13753691	13753695	2.43303;4.84728;6.68317;0.356544;	14.32	+
13	13753829	13753830	0.560522;	0.560522	+
13	13753862	13753865	10.1612;46.3361;12.2041;	68.7013	+
13	13753895	13753915	1.77477;3.61432;5.04317;2.77696;1.57809;5.79127;5.7471;	26.3257	+
13	13754130	13754137	2.50086;10.1215;64.877;22.5725;	100.072	+
13	13754177	13754179	0.730886;0.418956;	1.14984	+
13	13754305	13754307	4.89049;0.875319;	5.76581	+
13	13754441	13754442	3.56044;	3.56044	+
13	13754475	13754477	6.48122;0.614999;	7.09622	+
13	13754509	13754510	3.32256;	3.32256	+
13	13754543	13754544	2.9147;	2.9147	+
13	13754577	13754578	0.668044;	0.668044	+
13	13754611	13754612	0.543312;	0.543312	+
13	13754640	13754652	2.68709;10.2705;65.0455;22.7397;0.369669;0.704245;	101.817	+
13	13754687	13754689	1.27327;0.93069;	2.20396	+
13	13754815	13754816	4.41347;	4.41347	+
13	13755054	13755057	10.1027;56.6849;12.0812;	78.8688	+
13	13755088	13755091	12.052;50.4069;13.9661;	76.4249	+
13	13755396	13755398	4.96072;2.05479;	7.01551	+
13	13777272	13777274	3.13689;3.872;	7.00889	+
13	13777325	13777328	0.439114;1.96371;0.478169;	2.88099	+
13	13777405	13777408	5.72606;18.4595;7.14317;	31.3287	+
13	13777522	13777525	6.56714;39.2565;11.6703;	57.4939	+
13	13777603	13777604	0.297773;	0.297773	+
13	13777713	13777714	3.85477;	3.85477	+
13	13777734	13777754	31.5055;39.6198;23.2351;47.1328;37.6516;2.28391;1.48745;1.72916;3.59792;	188.243	+
13	13777797	13777798	1.50732;	1.50732	+
13	13777842	13777850	0.449692;0.61109;1.60128;10.5437;16.0812;4.00667;22.2299;	55.5236	+
13	13778040	13778041	0.196112;	0.196112	+
13	13778162	13778163	1.41039;	1.41039	+
13	13778470	13778497	6.89668;18.1054;34.8244;41.4499;49.4284;16.1615;20.1108;7.32674;5.71398;11.3796;14.0972;23.6522;2.55933;0.60226;7.53165;7.3163;5.82082;25.9614;16.1227;12.1024;16.0583;32.7138;9.88201;7.0342;2.41443;	395.267	+
13	13825413	13825433	0.165954;0.130978;26.9766;15.1429;12.9715;19.0842;23.4283;16.9406;6.75689;10.3264;6.24021;5.76302;0.136264;	144.064	+
13	13844567	13844574	3.95168;9.68632;3.96914;2.76505;4.47614;	24.8483	+
13	13844607	13844608	1.70792;	1.70792	+
13	13844691	13844694	0.951131;10.368;9.25861;	20.5777	+
13	13937527	13937529	1.64831;1.63772;	3.28603	+
13	13997830	13997833	0.676418;3.92331;0.830064;	5.42979	+
13	13997879	13997880	1.47308;	1.47308	+
13	13998312	13998313	1.68029;	1.68029	+
13	13998347	13998349	2.5017;2.50541;	5.00711	+
13	14020412	14020435	21.3771;19.7775;5.79774;11.5925;14.8003;4.5232;14.877;7.7228;7.01644;2.46939;3.45518;	113.409	+
13	14024664	14024687	21.313;19.6971;5.74041;11.5266;14.7573;4.48036;14.8119;7.8127;8.62162;4.46898;3.51286;	116.743	+
13	14142672	14142674	2.56797;2.03894;	4.60691	+
13	14174375	14174377	1.47403;1.47403;	2.94806	+
13	14187678	14187697	4.69457;3.71612;14.3803;13.2739;11.2576;26.145;3.79426;	77.2618	+
13	14187787	14187814	1.13678;0.920102;0.104682;2.26604;12.9116;28.1708;9.18677;0.204275;2.67597;11.5119;8.67684;6.22482;5.73693;10.3585;	100.086	+
13	14198181	14198183	10.2721;8.60483;	18.877	+
13	14198587	14198588	7.27909;	7.27909	+
13	14198730	14198747	0.424421;27.0111;29.7722;28.032;43.5455;40.3088;32.1798;32.3086;34.3516;49.1676;30.2657;36.1808;20.5544;5.93172;48.169;16.5124;	474.715	+
13	14198869	14198870	1.08164;	1.08164	+
13	14198989	14198991	3.79465;4.74192;	8.53657	+
13	14199048	14199050	11.8039;7.6925;	19.4964	+
13	14199072	14199083	35.7305;4.63458;5.10019;3.77396;7.77075;3.81399;	60.824	+
13	14199135	14199146	3.31962;0.515934;1.45556;0.566407;	5.85752	+
13	14595586	14595597	12.8391;22.1891;20.0453;12.0782;14.0374;18.3049;3.81165;1.29084;7.32145;6.0794;4.23056;	122.228	+
13	14595633	14595636	1.75306;5.18836;1.58062;	8.52203	+
13	14595786	14595799	114.887;134.17;134.215;134.245;134.26;128.594;36.5514;44.0311;43.8722;8.89407;25.2719;43.9036;13.9343;	996.831	+
13	14625511	14625515	1.55616;2.51612;9.71445;7.59316;	21.3799	+
13	14625628	14625631	2.10275;2.48819;1.1711;	5.76204	+
13	14625857	14625875	2.98629;5.88735;3.20071;0.748605;2.69473;7.4295;11.4559;2.77446;	37.1775	+
13	14625911	14625913	2.27505;5.4329;	7.70795	+
13	14625939	14625940	0.752899;	0.752899	+
13	14626006	14626007	3.34461;	3.34461	+
13	14626182	14626192	11.2099;22.5656;3.00041;4.45636;17.4532;34.1934;22.882;4.90733;23.979;13.3092;	157.956	+
13	14626254	14626255	1.57241;	1.57241	+
13	14626347	14626352	0.667121;4.40048;0.471974;	5.53957	+
13	14626472	14626475	2.22856;2.87228;3.21281;	8.31365	+
13	14626548	14626553	6.41184;6.94449;23.5722;11.2698;8.09295;	56.2913	+
13	14627508	14627520	3.16368;4.68165;9.94835;10.9888;27.5968;16.9971;11.5233;4.49917;4.1146;9.32408;10.0201;	112.858	+
13	14627552	14627558	6.01645;7.32558;5.57246;16.7738;11.9102;	47.5985	+
13	14638105	14638107	0.477857;1.53463;	2.01249	+
13	15119132	15119144	13.2778;22.8198;26.9323;16.7043;9.71851;5.19853;7.46712;12.1829;14.261;13.0459;	141.608	+
13	15119195	15119206	12.6595;9.35977;3.78896;3.81668;3.08239;1.74712;	34.4545	+
13	15119333	15119366	3.74607;30.0935;94.2922;42.2523;58.6167;50.5094;89.6683;59.0242;52.6587;43.7316;5.95818;0.779067;0.501928;12.286;9.98954;4.13977;13.3578;8.77322;4.6056;9.77124;2.81928;	597.574	+
13	15157832	15157838	37.5524;61.6717;69.1807;41.6624;60.0855;52.5328;	322.686	+
13	15511275	15511299	2.26575;2.42087;3.52388;4.02;4.19666;3.8818;21.6976;10.8272;12.9951;19.1923;40.0088;19.3216;52.653;52.4597;70.1382;42.0517;62.9321;19.1284;31.3173;10.8479;22.5247;2.4359;4.69922;	515.54	+
13	15641083	15641084	1.80379;	1.80379	+
13	15727446	15727448	4.53447;5.73362;	10.2681	+
13	15727704	15727705	0.430721;	0.430721	+
13	15727727	15727728	0.581853;	0.581853	+
13	15727749	15727753	2.60265;0.656269;	3.25892	+
13	15728397	15728402	0.25187;3.25728;7.65495;7.46646;0.353715;	18.9843	+
13	15728868	15728869	0.166847;	0.166847	+
13	15886460	15886480	4.82294;19.5374;10.9873;0.665423;5.34738;2.74523;2.92504;1.40438;0.0800556;	48.5152	+
13	15886557	15886566	2.13831;2.21043;1.78376;	6.1325	+
13	16029121	16029124	1.24826;9.46895;15.803;	26.5202	+
13	16029507	16029525	1.44424;11.237;3.47144;0.113168;4.29592;9.25593;17.2935;7.02592;1.64832;0.717764;3.26915;5.41227;	65.1846	+
13	16029652	16029663	5.31082;14.2151;11.5227;1.09349;4.59673;7.08802;21.5884;20.639;2.25338;0.630178;	88.9378	+
13	16029917	16029919	4.69324;9.63563;	14.3289	+
13	16030072	16030074	4.55374;4.55374;	9.10748	+
13	16030096	16030099	13.4894;16.6475;3.22587;	33.3627	+
13	16030234	16030236	4.14931;3.31257;	7.46188	+
13	16030258	16030259	0.562735;	0.562735	+
13	16030522	16030523	2.10432;	2.10432	+
13	16966973	16966979	7.82543;1.33702;4.81994;	13.9824	+
13	17107688	17107698	2.00828;4.83187;4.79946;4.18777;3.80348;5.81104;	25.4419	+
13	17339326	17339342	1.21466;1.344;3.38313;5.33676;3.61224;3.06148;	17.9523	+
13	17339583	17339587	13.9483;10.4905;14.1181;8.80959;	47.3665	+
13	17341005	17341012	2.82054;16.0347;30.89;6.90643;0.801199;	57.4529	+
13	17341065	17341068	2.32801;3.33921;0.625533;	6.29275	+
13	17695567	17695571	0.415342;0.460471;0.459736;0.453479;	1.78903	+
13	17697199	17697232	4.98201;13.394;13.327;2.26226;8.49903;8.04744;4.77268;19.4735;13.3732;5.1389;2.74239;6.69791;2.61268;	105.323	+
13	17697325	17697327	2.27175;2.6883;	4.96005	+
13	17698778	17698783	3.47;5.37075;1.85431;0.522837;	11.2179	+
13	17698850	17698852	1.89477;1.49083;	3.38559	+
13	17699446	17699448	5.01985;3.99888;	9.01874	+
13	17701219	17701220	2.1775;	2.1775	+
13	17706488	17706493	3.94846;9.28899;7.61566;8.20599;2.61006;	31.6692	+
13	17944796	17944798	4.84118;6.25752;	11.0987	+
13	17948905	17948915	1.21415;7.80153;10.662;5.15785;3.89882;	28.7343	+
13	18545505	18545507	5.06223;5.09868;	10.1609	+
13	18787651	18787654	25.3038;14.7364;6.223;	46.2632	+
13	18795894	18795896	1.26356;1.27509;	2.53865	+
13	18828977	18828986	3.52697;4.07885;4.24128;2.43626;	14.2834	+
13	18866292	18866295	2.03406;2.58233;3.75146;	8.36785	+
13	18866325	18866326	0.874611;	0.874611	+
13	18866431	18866480	10.6121;7.54783;9.51963;11.42;3.24353;10.0652;1.96093;1.72402;9.69209;8.45766;5.15097;9.5979;5.00042;6.967;5.26568;12.0001;23.0165;11.3083;1.13509;12.6625;16.4367;15.2537;11.0937;39.3108;30.7119;15.8918;0.483314;	295.529	+
13	18866582	18866601	0.776817;6.08362;14.0863;26.8825;37.49;8.21676;20.5449;51.8043;26.9669;24.7951;18.7741;1.09412;2.86643;13.9535;8.18947;9.06556;	271.59	+
13	18866693	18866723	14.586;7.23075;2.63089;1.83586;13.739;23.2799;39.9043;23.2822;66.3778;98.0319;61.9778;	352.876	+
13	18952158	18952163	1.07801;8.24567;13.5943;1.71015;	24.6281	+
13	18952937	18952941	1.12783;1.85471;16.8771;4.00065;	23.8603	+
13	18957339	18957341	2.86678;2.28093;	5.14771	+
13	18963580	18963598	0.955195;2.51177;3.7416;3.81398;2.40572;2.86754;0.124489;2.12591;4.56172;8.68372;13.844;9.86902;11.7358;7.63316;20.2347;10.4593;	105.568	+
13	18978626	18978655	3.11721;9.17378;7.80943;6.36472;0.753673;12.0647;21.3424;19.1474;9.10182;4.79815;6.99167;24.315;6.84983;14.6892;6.80239;8.99264;16.9625;1.65173;0.243925;	181.172	+
13	19101915	19101936	7.36307;31.0804;23.4022;6.92306;15.2832;4.81746;0.963943;8.1932;32.7242;20.3777;20.4854;11.7491;5.93358;17.1884;	206.485	+
13	19102008	19102012	1.05966;4.49906;10.5606;5.15006;	21.2694	+
13	19102111	19102141	16.4483;20.4926;1.76949;5.54539;9.46912;4.62726;2.80403;8.55016;17.2943;23.5298;54.9873;23.912;15.3939;21.9213;10.1796;7.38149;	244.306	+
13	19119867	19119898	4.76316;2.25795;17.874;26.6435;3.04188;2.37668;30.6617;90.3753;82.9898;31.4008;37.6365;35.3358;33.401;25.4869;41.766;33.5288;12.2857;6.45475;12.4145;18.9519;1.06655;7.13086;14.5712;16.649;14.6282;25.7595;	629.452	+
13	19120467	19120469	0.368312;4.02019;	4.3885	+
13	19120500	19120509	1.53593;1.18238;0.392295;13.7056;8.62826;2.25415;3.74228;	31.4409	+
13	19122162	19122174	0.609584;1.91182;4.85165;32.0909;26.9661;26.7728;33.2238;86.8207;86.8575;37.4385;16.5121;7.06058;	361.116	+
13	19122686	19122738	3.46679;6.64132;1.40802;1.62208;4.75946;21.91;27.1208;0.84941;2.53786;3.88018;6.59567;14.872;16.7435;1.2917;0.344413;0.801123;	114.844	+
13	19123613	19123627	8.65438;32.6591;9.74194;18.1135;53.735;74.054;12.2529;4.10941;7.99615;15.806;19.9636;13.0839;	270.17	+
13	19123663	19123693	6.92143;4.06274;1.4332;12.3429;35.2528;4.65728;17.3491;32.953;20.8045;50.288;20.894;45.9694;35.7994;22.9656;20.9673;15.5804;4.40936;3.16966;8.49361;	364.314	+
13	19135648	19135650	1.8511;1.84634;	3.69744	+
13	19150053	19150055	1.93172;21.2736;	23.2053	+
13	19150183	19150206	26.475;4.87336;4.99977;7.20052;28.623;7.18341;	79.355	+
13	19150336	19150374	9.28434;20.9128;3.27367;23.6292;55.7142;34.714;69.4549;38.24;49.5694;22.1275;141.288;35.5207;47.5773;52.157;42.525;51.9101;22.5853;10.3516;30.9197;26.5961;10.942;2.40736;105.771;176.859;	1084.33	+
13	19150406	19150426	34.6751;65.8882;17.8831;15.4173;47.7588;	181.622	+
13	19150552	19150570	26.2388;0.564444;3.77466;	30.5779	+
13	19150609	19150610	3.85843;	3.85843	+
13	19150648	19150649	2.65519;	2.65519	+
13	19150776	19150778	2.12174;1.76465;	3.88638	+
13	19150854	19150872	4.075;2.00009;13.429;18.8476;10.5347;26.9367;23.5095;7.05517;10.1265;11.8052;2.85606;1.63825;5.67182;4.68697;	143.173	+
13	19151038	19151077	2.59084;12.5861;2.56967;0.0849876;0.268646;7.19791;9.55026;7.73674;16.0234;15.9824;10.7267;4.48242;8.94379;3.9997;1.43717;4.68435;	108.865	+
13	19151197	19151201	0.655231;4.41638;	5.07161	+
13	19151228	19151229	4.86139;	4.86139	+
13	19151249	19151260	2.12467;3.86119;2.14291;13.7036;	21.8324	+
13	19151431	19151434	1.51353;2.30966;5.35244;	9.17564	+
13	19151466	19151468	8.83544;6.69044;	15.5259	+
13	19151502	19151504	9.05371;2.96782;	12.0215	+
13	19151526	19151527	6.84188;	6.84188	+
13	19153320	19153326	1.50232;4.76731;5.80139;3.46937;3.11008;1.97943;	20.6299	+
13	19153859	19153862	2.47937;3.40164;2.47769;	8.3587	+
13	19154193	19154210	6.33482;9.85359;5.92802;4.67289;	26.7893	+
13	19154282	19154304	0.337872;9.31977;17.2051;1.67513;17.0186;11.4036;0.374559;7.37349;14.7802;2.58734;18.0121;	100.088	+
13	19154428	19154429	0.0212968;	0.0212968	+
13	19154499	19154502	1.23336;2.01349;11.938;	15.1849	+
13	19154522	19154566	1.88672;6.59933;2.55575;10.2207;8.69771;5.81398;2.6429;3.22641;3.03126;0.211078;11.5538;4.15827;2.66121;0.705098;	63.9642	+
13	19154612	19154631	1.09279;0.228887;3.82012;3.11602;	8.25782	+
13	19246579	19246585	7.80238;19.812;9.05337;6.01115;14.2678;7.25158;	64.1983	+
13	19246878	19246882	3.21014;6.48104;10.4075;12.0062;	32.1048	+
13	19247196	19247202	2.16161;5.32519;2.87934;2.89565;	13.2618	+
13	19435059	19435062	17.963;28.8658;5.38324;	52.2121	+
13	20605373	20605377	0.636186;5.85178;15.3644;2.81028;	24.6626	+
13	20605490	20605512	7.42151;35.5148;8.41045;5.46317;9.46938;5.40776;7.93514;0.158364;2.96197;5.23324;12.8693;7.82611;3.96049;3.58544;	116.217	+
13	20605554	20605556	3.68518;12.0074;	15.6926	+
13	20605675	20605701	18.8727;34.4577;26.3319;3.39826;8.08553;4.06938;13.0128;9.95729;7.54513;	125.731	+
13	20605787	20605797	3.74333;5.91301;3.63337;	13.2897	+
13	20605910	20605926	0.0289472;20.9065;11.7089;11.7666;17.486;35.1879;15.1102;4.65863;	116.854	+
13	20605951	20605952	2.44749;	2.44749	+
13	20605976	20605978	0.50021;0.810272;	1.31048	+
13	20606003	20606004	11.9853;	11.9853	+
13	20606062	20606064	26.4575;24.7997;	51.2573	+
13	20606088	20606095	2.76194;9.76111;42.5783;1.34854;	56.4499	+
13	20606312	20606327	3.51769;12.1316;9.44377;2.39323;0.742828;1.12172;2.18996;3.46594;	35.0067	+
13	20606446	20606458	1.57316;1.60207;3.68149;12.3959;10.8419;10.6589;6.88085;5.58359;	53.2178	+
13	20607947	20607955	1.51181;6.55209;20.1038;11.3034;5.41535;3.93338;3.72229;0.474837;	53.0169	+
13	20749112	20749134	7.57175;14.8993;31.4608;19.0743;17.655;4.25001;11.2493;26.1029;21.0374;34.4881;76.5259;96.3243;27.7904;4.39052;9.30001;1.50644;4.84532;9.14733;0.368138;0.487581;	418.475	+
13	20749170	20749174	0.627634;1.23813;10.7627;5.62674;	18.2552	+
13	20749459	20749462	59.5365;40.304;22.5059;	122.346	+
13	20749483	20749494	5.92124;16.889;7.9958;6.02223;12.4448;	49.2731	+
13	20761663	20761677	19.1558;13.0919;6.96223;12.3058;10.3952;17.8141;5.2945;7.00524;9.01904;	101.044	+
13	21161439	21161451	3.64118;80.3592;95.9206;31.7829;17.9362;3.92007;20.4814;6.07328;	260.115	+
13	21167597	21167641	14.2196;36.2955;105.555;105.442;92.3263;7.52778;1.48857;11.8763;19.6331;21.4844;25.6991;40.3862;25.8275;13.2302;7.86046;1.96501;12.1907;9.26448;3.64173;35.2063;73.5105;52.9108;16.3626;	733.904	+
13	21170056	21170078	108.468;131.111;79.5464;99.1056;111.181;57.0136;131.941;131.919;131.883;131.834;131.77;131.661;23.9175;46.8932;16.2438;	1464.49	+
13	21170226	21170246	105.559;159.009;85.7293;90.0848;141.59;36.1593;142.748;162.343;162.274;162.184;162.074;143.981;2.48033;	1556.22	+
13	21172349	21172387	26.8265;85.2714;17.5223;79.989;4.72508;93.2382;107.781;107.826;107.86;51.5847;25.0525;49.6132;107.22;107.1;106.972;86.3128;	1164.9	+
13	21200198	21200200	7.1913;41.9231;	49.1144	+
13	21200224	21200294	20.238;79.46;102.603;130.908;53.2117;152.127;152.037;131.411;129.351;148.236;147.885;101.938;49.86;126.233;11.9018;134.865;141.668;120.618;29.9568;134.699;96.4684;112.892;110.93;	2419.5	+
13	21222583	21222630	2.67493;21.9754;21.6964;3.13803;1.92666;26.9447;11.553;72.5913;80.2245;74.2473;20.8084;0.991484;	338.772	+
13	21234039	21234089	14.8797;6.59738;1.76476;1.73672;22.9065;21.2223;2.7617;1.57673;24.1968;11.2031;72.0018;79.9706;73.7021;20.4586;0.66329;	355.642	+
13	21240976	21240989	26.549;37.2694;25.406;51.8395;51.7272;9.44494;3.32443;8.68261;14.789;6.881;3.61727;	239.53	+
13	21242567	21242575	0.938767;16.6898;29.0791;8.09199;3.04002;1.84925;	59.6889	+
13	21242604	21242606	4.96662;6.37991;	11.3465	+
13	21254251	21254265	130.198;149.459;149.478;149.48;149.462;128.906;20.1566;1.21559;	878.355	+
13	21259764	21259769	4.07997;20.4032;42.703;12.9053;2.7302;	82.8217	+
13	21259797	21259813	3.76723;13.6388;25.7154;15.1789;76.3294;80.3467;74.5574;22.6047;3.95926;10.5919;	326.69	+
13	21264613	21264618	347.536;366.732;366.643;366.493;345.76;	1793.17	+
13	21275988	21275994	173.268;376.364;376.384;376.342;376.235;355.545;	2034.14	+
13	21322845	21322851	8.77123;97.0229;107.477;107.47;89.9853;37.2639;	447.991	+
13	21368403	21368415	0.685366;10.9716;18.4214;12.2974;18.4896;16.3166;8.08021;11.3663;2.62233;	99.2508	+
13	21379424	21379432	15.4126;10.6143;12.7812;16.5911;6.52903;24.9567;20.3587;5.33215;	112.576	+
13	21424675	21424686	4.98583;5.9379;8.1771;12.1866;27.5459;2.38839;8.58165;24.5537;27.4191;	121.776	+
13	21485401	21485403	0.895742;0.895742;	1.79148	+
13	21495257	21495274	6.9148;26.6195;12.3264;18.4531;12.1331;24.8395;12.2252;8.68932;1.61622;0.155305;0.0376882;	124.01	+
13	21495999	21496040	39.9878;43.0277;3.37722;36.34;92.5161;84.2497;28.0936;68.5844;62.0558;127.369;15.152;24.2512;7.57238;33.7087;79.5519;143.175;126.655;85.4913;74.7138;85.3567;130.834;109.542;58.8746;4.90448;9.73235;	1575.12	+
13	21496390	21496436	34.9736;13.3048;62.7806;62.967;44.6394;60.8069;25.4271;35.7235;62.3634;81.3831;10.5929;29.5708;27.293;42.5213;7.24028;35.8253;4.15247;15.1102;55.9519;35.5642;26.877;33.0476;74.4617;61.6005;12.3132;20.484;43.3212;70.0083;80.6095;41.1739;89.0635;45.5819;64.1616;28.683;39.8082;12.6746;2.90371;	1494.97	+
13	21496607	21496630	20.8133;51.6698;49.8241;105.849;97.1666;64.1666;7.43194;5.2125;26.5708;74.4725;134.681;173.941;10.2604;32.3206;49.9267;	904.306	+
13	21496773	21496777	4.24647;9.26377;5.57763;1.07124;	20.1591	+
13	21496953	21496956	0.755875;13.6304;2.77738;	17.1637	+
13	21497005	21497066	14.1098;12.5337;13.6292;10.2525;9.86916;3.29063;17.6059;21.932;15.6673;10.3494;2.09753;16.5948;3.22464;28.0442;57.0931;28.1907;13.5259;17.8904;16.6082;3.52115;3.43978;4.78686;6.95205;6.36373;13.499;5.01425;	356.086	+
13	21645110	21645116	3.59585;10.4175;17.4069;29.2147;22.1281;2.90476;	85.6678	+
13	21710578	21710612	167.871;187.678;188.224;24.6573;24.4094;41.4385;2.71288;64.6508;74.7829;34.3652;78.8203;26.6912;6.10818;79.3724;131.573;174.804;193.86;193.668;172.929;	1868.62	+
13	21710989	21711003	22.9835;106.696;116.393;10.6281;109.623;108.593;	474.916	+
13	21711024	21711030	58.0167;131.874;131.84;131.792;131.731;97.0712;	682.325	+
13	21735187	21735251	3.32391;31.0327;20.9831;8.43478;8.62035;1.26393;0.935653;12.5934;11.1958;11.5125;17.4054;1.23182;8.33308;49.6166;49.6187;49.611;6.56573;1.74637;0.745205;9.17499;0.268863;	304.214	+
13	21811913	21811939	11.5578;49.1227;49.1252;49.1218;8.00924;0.0610655;1.40695;8.66204;2.5922;6.12283;16.9687;3.82421;	206.575	+
13	21856053	21856059	28.8439;58.9641;56.7923;69.5024;61.3481;12.1138;	287.565	+
13	21907105	21907121	9.29934;60.6003;80.896;82.9253;77.4014;14.9969;4.6313;2.1222;3.16299;64.3359;62.9255;0.409973;	463.707	+
13	21907942	21907977	10.2418;27.8661;54.7543;69.4415;30.1102;28.0028;23.8525;44.9262;38.5396;54.601;7.78127;4.1063;3.86284;5.11198;13.085;15.6483;19.8132;20.6593;	472.404	+
13	21911311	21911351	134.987;154.5;131.493;3.08609;94.4304;81.2401;155.87;156.035;156.183;156.312;156.422;147.884;11.8913;137.585;156.699;156.698;156.68;156.642;156.586;156.512;156.419;156.308;156.179;135.509;135.543;154.493;154.203;153.896;153.572;153.231;152.873;152.499;131.587;	4564.05	+
13	21914831	21914834	4.4471;10.5229;25.174;	40.144	+
13	21914909	21914914	15.1248;83.5804;87.6759;85.8924;18.9978;	291.271	+
13	21919213	21919215	40.3979;17.4061;	57.804	+
13	21919248	21919265	6.97819;51.357;63.8452;58.2407;19.0916;8.81909;21.2056;96.2528;96.3515;75.7925;	497.934	+
13	21920195	21920218	8.83935;2.95627;46.8109;89.7506;7.09298;13.3507;67.3398;9.26672;45.6218;31.0844;21.3936;	343.507	+
13	21927854	21927858	6.77624;53.3798;36.6776;6.78201;	103.616	+
13	21927888	21927907	3.42348;3.88232;8.00326;28.2697;61.0995;47.5616;19.3092;12.5218;18.6259;60.7813;60.6451;22.9695;	347.093	+
13	21975027	21975068	1.02984;111.021;110.409;113.971;112.936;10.7752;99.5273;135.585;135.501;135.403;135.289;114.64;	1216.09	+
13	22026545	22026554	6.38948;128.972;141.77;141.719;141.65;141.565;141.462;141.342;120.684;	1105.55	+
13	22026580	22026584	112.388;118.184;7.65488;23.1886;	261.416	+
13	22029220	22029223	4.6885;28.7082;2.51003;	35.9067	+
13	22029249	22029261	12.7023;6.16359;29.7713;94.7791;94.7751;94.7637;94.7449;84.3467;24.4672;	536.514	+
13	23285647	23285685	19.2288;22.5327;13.5573;2.69192;15.014;28.0936;5.26755;4.9964;5.11387;5.93865;6.24995;2.77955;	131.464	+
13	23299059	23299097	19.2721;22.5761;13.6387;2.73531;15.0281;28.1329;5.31646;5.04939;5.16848;6.00533;6.28064;2.79894;	132.003	+
13	23304992	23305000	13.9128;24.0065;1.39742;6.39379;	45.7104	+
13	23307627	23307633	63.5326;80.5203;82.5675;74.7004;39.1825;3.07943;	343.583	+
13	23317468	23317483	1.32804;17.4324;25.7704;27.6201;31.8348;46.522;31.9637;19.4483;17.3404;12.9857;9.85037;4.69283;22.5568;17.2637;9.75751;	296.367	+
13	23397085	23397098	8.06978;45.2438;12.1904;81.8115;109.821;109.833;109.835;109.826;109.807;53.3714;	749.809	+
13	23426498	23426500	32.7322;50.9484;	83.6806	+
13	23426550	23426557	28.6892;91.9708;91.9501;91.922;91.8872;91.8425;71.2764;	559.538	+
13	23431403	23431450	9.01201;15.3594;2.51133;5.8113;27.1504;51.3031;9.66538;17.9497;11.47;6.28984;18.8323;53.3826;32.6311;40.8028;115.966;109.765;14.5306;	542.433	+
13	23436337	23436377	101.279;120.889;100.745;28.2121;0.394815;23.9973;64.4101;127.255;127.231;127.194;127.144;127.08;106.481;	1182.31	+
13	23450653	23450660	34.7243;111.453;111.463;111.463;111.451;111.428;90.8775;	682.859	+
13	23463532	23463572	102.197;121.574;121.717;101.327;103.176;122.451;122.491;107.2;5.19633;101.238;120.24;120.009;119.767;119.515;119.253;98.4596;	1705.81	+
13	23467073	23467083	6.61736;12.5461;1.67492;	20.8384	+
13	23467119	23467132	4.44921;22.8026;21.3368;15.2725;55.7941;55.6787;13.1847;30.523;	219.042	+
13	23500078	23500089	102.964;122.228;21.5909;105.585;104.52;	456.889	+
13	23500110	23500116	65.545;126.894;126.816;126.726;126.622;100.567;	673.169	+
13	23517201	23517238	161.487;181.242;161.232;23.3271;50.8562;108.36;53.7063;18.4143;102.423;12.0922;44.1667;186.633;186.455;186.254;186.028;142.999;30.1083;	1835.78	+
13	23517690	23517701	106.732;117.45;11.652;109.59;108.548;	453.971	+
13	23517722	23517728	76.0772;131.234;131.161;131.073;130.971;106.949;	707.464	+
13	23518176	23518195	74.7472;136.436;136.476;136.501;136.511;136.505;136.483;136.446;49.9959;22.0082;116.847;135.897;27.1989;3.05214;119.293;135.228;114.501;	1754.13	+
13	23519057	23519086	4.40503;61.6529;26.9699;63.1319;67.2596;81.2953;3.94826;10.4342;89.0897;97.8164;97.7464;77.1592;	680.909	+
13	23519620	23519649	3.04046;57.1182;29.7625;65.9892;70.075;76.2863;11.6956;2.8572;5.65345;80.7824;94.2832;94.2105;73.6137;	665.368	+
13	23521903	23521921	60.424;74.5618;73.4457;34.5223;20.674;75.4055;79.8836;73.6215;59.3135;	551.852	+
13	23531206	23531270	2.95985;30.3557;20.5975;8.02467;7.7632;0.58934;0.294404;9.74556;8.76496;13.1355;17.0856;0.883708;8.03148;49.5302;49.5321;49.5246;6.25947;1.36783;0.394227;8.56661;0.0275516;	293.434	+
13	23581566	23581571	1.35006;6.22059;6.23594;	13.8066	+
13	23692231	23692246	26.0057;11.1574;27.84;22.6172;15.0417;	102.662	+
13	23692319	23692361	11.2632;44.817;64.2243;25.2325;39.5257;1.05802;3.3641;13.3947;32.1969;0.941379;31.1852;51.8809;14.4169;32.5752;3.09357;18.5666;15.8156;22.103;34.5883;	460.243	+
13	23692392	23692404	14.5853;3.49134;8.84476;4.5489;21.8191;17.437;1.98951;3.6349;46.3097;18.4298;	141.09	+
13	23739587	23739592	5.24715;13.0384;2.29503;11.7697;21.508;	53.8584	+
13	23739613	23739655	4.55713;7.68896;2.05572;13.1326;1.96954;2.44702;1.60129;0.407585;12.6047;16.0203;10.4114;	72.8963	+
13	23739759	23739761	3.87706;4.78647;	8.66353	+
13	23739810	23739824	0.527111;18.0636;3.91332;6.55722;1.90944;23.4191;	54.3899	+
13	23739904	23739906	1.96337;5.10744;	7.07082	+
13	23739979	23739981	1.67648;1.37514;	3.05162	+
13	23740146	23740202	29.9201;15.8917;8.10294;4.62782;40.923;72.9519;69.3675;129.984;160.22;71.0929;58.4381;51.9227;33.4718;37.711;15.5693;8.81369;0.408761;29.3722;22.0113;22.2528;51.8463;100.162;37.991;25.7021;24.7676;2.67235;5.37701;	1131.57	+
13	23747155	23747160	0.403276;5.867;7.28447;3.97937;	17.5341	+
13	23757107	23757125	0.806783;0.504199;2.4246;28.7929;19.2985;6.5592;5.77493;10.0498;9.74311;9.89654;15.9741;	109.825	+
13	23757150	23757175	7.03368;51.1148;51.1188;51.0931;5.27497;0.250488;8.89787;	174.784	+
13	24732573	24732590	6.77178;5.4795;3.59216;8.55549;6.91621;	31.3151	+
13	24733681	24733683	2.80223;3.56379;	6.36602	+
13	24733705	24733708	4.41446;1.6385;0.991191;	7.04416	+
13	24801202	24801216	2.78388;8.27352;7.09173;10.6091;5.81414;	34.5723	+
13	24801255	24801259	5.52902;5.52902;5.52902;2.05346;	18.6405	+
13	24801433	24801469	0.97539;0.270959;33.7648;35.8268;0.497989;6.35705;41.5212;51.9744;6.37335;4.04735;11.988;11.4742;15.5124;12.1017;5.26964;5.17234;	243.128	+
13	24801535	24801556	2.51253;9.24454;11.7765;14.1612;16.7941;8.52947;0.438657;	63.4571	+
13	24801590	24801594	16.6926;36.8965;37.7418;2.23977;	93.5707	+
13	24801725	24801726	6.30022;	6.30022	+
13	24801797	24801832	8.39574;35.3091;5.05458;14.1506;29.912;32.9825;4.56131;11.9262;33.8367;29.6653;58.7174;17.4895;31.7674;14.7544;0.520388;8.41028;19.747;	357.2	+
13	24801854	24801860	1.21926;13.2853;39.5726;10.8073;27.2812;7.43862;	99.6042	+
13	24801968	24801991	10.5943;24.3582;26.107;37.5264;	98.5859	+
13	24802013	24802037	12.0796;23.7073;13.8247;18.2538;40.2477;46.6343;39.2456;20.4491;27.3037;16.7657;	258.511	+
13	24802186	24802198	7.54659;11.5962;3.31494;4.43567;	26.8934	+
13	24802218	24802245	12.0437;24.5818;4.04434;10.6651;1.74418;3.03322;	56.1124	+
13	24802329	24802358	6.46236;37.9121;46.4611;3.15958;17.3231;29.9126;54.7318;25.9373;25.919;29.9405;21.6216;21.4848;10.2325;16.0055;6.39712;7.25159;59.3663;80.822;	500.941	+
13	24802441	24802442	5.2911;	5.2911	+
13	24802577	24802611	7.21478;10.0441;30.539;49.6658;2.3655;22.0722;5.74559;46.0319;73.0975;38.647;3.4966;15.3599;	304.28	+
13	24802669	24802711	6.90595;21.451;66.1517;12.7609;27.0679;8.63887;14.6852;11.4274;4.55571;7.53695;26.0518;6.89316;2.06237;	216.189	+
13	24802803	24802852	24.849;3.27179;13.2607;3.2316;3.76345;1.40117;16.011;44.9757;18.1363;31.5786;27.442;0.57138;	188.493	+
13	24803050	24803075	1.60671;34.1375;26.6564;26.8659;8.90743;63.7389;45.5747;3.76275;18.2299;65.882;40.5562;	335.918	+
13	24803096	24803113	4.25406;73.5516;170.438;128.195;117.878;151.705;35.5665;56.6339;57.7341;69.4953;8.8323;	874.283	+
13	24803219	24803238	113.795;170.255;91.5728;11.136;40.064;38.9427;48.2777;3.94407;23.1582;25.8118;48.8214;65.2204;	680.999	+
13	24803302	24803335	43.867;73.1217;9.37665;9.50754;1.087;61.1839;150.14;123.068;16.5532;27.7367;21.5357;	537.177	+
13	24813199	24813201	14.3647;3.54145;	17.9061	+
13	24813367	24813415	19.2254;11.9903;31.5336;41.4951;0.996774;66.1299;127.414;130.683;70.1297;56.7667;52.178;13.9859;0.671518;15.7653;17.06;2.73461;0.642632;12.845;6.1341;14.0414;0.851947;	693.275	+
13	24813527	24813559	6.31443;0.0409155;3.77533;2.42146;12.8833;5.87741;	31.3128	+
13	24813640	24813642	3.74029;6.05643;	9.79672	+
13	24813702	24813703	1.58813;	1.58813	+
13	24813815	24813825	0.628348;5.19041;6.41964;	12.2384	+
13	24813878	24813915	15.1113;1.49034;2.65215;4.84281;10.3169;6.58855;2.28;4.78957;12.4933;11.1748;7.19583;	78.9355	+
13	24814042	24814045	2.11304;2.44725;2.13655;	6.69684	+
13	24814435	24814437	0.897525;0.562376;	1.4599	+
13	24814481	24814482	0.746141;	0.746141	+
13	24814950	24814952	4.8754;6.31716;	11.1926	+
13	24815388	24815391	3.45147;6.10738;3.48424;	13.0431	+
13	24841388	24841392	0.179239;1.43128;2.66668;12.4085;	16.6857	+
13	24841812	24841860	7.35814;0.585747;0.901411;7.36781;12.2227;4.25929;10.556;9.04141;29.8462;19.368;7.89601;4.66615;2.42453;2.43537;	118.929	+
13	24841887	24841910	12.55;13.8267;11.6072;8.36943;0.130613;2.05026;	48.5341	+
13	24990369	24990388	6.38189;11.4867;9.80262;0.986195;4.28257;16.5124;78.013;40.5311;13.6089;37.9752;5.33059;15.0101;34.2118;54.8888;7.96242;	336.984	+
13	24990506	24990511	3.39413;17.9094;7.00841;	28.3119	+
13	24990633	24990634	0.0275672;	0.0275672	+
13	25010233	25010238	9.11845;12.0568;2.92415;1.53463;1.37307;	27.0071	+
13	25012108	25012111	4.85829;5.16927;4.89978;	14.9273	+
13	25012303	25012305	5.09735;0.962071;	6.05942	+
13	25197353	25197359	50.6671;51.7405;16.007;20.2314;8.28283;4.25946;	151.188	+
13	25205792	25205801	2.48991;7.96838;5.49791;4.28;	20.2362	+
13	25205878	25205900	2.79604;4.48478;2.55204;2.16224;	11.9951	+
13	25206548	25206551	4.16498;4.64432;2.73767;	11.547	+
13	25206792	25206799	0.0958676;3.03294;2.33272;1.10899;	6.57051	+
13	25206893	25206906	0.207279;2.41699;2.03762;4.51296;	9.17484	+
13	25206993	25207009	5.28242;6.24627;1.32345;2.04097;1.32624;5.12227;3.32283;	24.6645	+
13	25207034	25207038	4.41719;19.3847;0.778329;	24.5802	+
13	25210266	25210300	7.62668;5.98222;0.959671;6.37453;9.0283;4.48342;5.55632;	40.0111	+
13	25210407	25210438	7.06439;0.743693;4.53748;18.734;0.450018;1.1958;2.5962;3.35797;5.50519;	44.1847	+
13	25210529	25210557	7.4633;26.2332;26.1521;19.1844;40.3642;48.7071;11.2525;21.3999;42.2639;50.8464;73.8149;27.6701;16.2153;8.04155;15.7441;15.6652;19.9684;22.0162;17.9109;28.2141;20.1759;36.1832;5.97911;1.46207;8.23435;17.1736;	628.336	+
13	25339656	25339666	25.7863;29.2194;20.9832;29.2129;10.4493;0.948722;2.16466;2.63474;	121.399	+
13	26501419	26501432	0.316749;0.933979;1.00695;1.64454;4.60393;4.7984;	13.3045	+
13	26800377	26800382	2.11367;4.83005;4.83005;	11.7738	+
13	27130485	27130504	0.31973;11.2382;11.8704;2.74579;11.0462;13.4235;4.98199;1.61344;0.766442;8.09859;13.2174;	79.3217	+
13	28131687	28131689	1.54568;1.55596;	3.10163	+
13	28853327	28853330	2.11014;2.29218;0.290305;	4.69262	+
13	28853367	28853369	1.34859;1.35835;	2.70694	+
13	28853431	28853434	2.11063;2.31656;0.224883;	4.65207	+
13	29070528	29070531	1.43409;2.00488;2.00655;	5.44552	+
13	29777674	29777675	17.4565;	17.4565	+
13	30044113	30044116	0.811959;4.63457;2.74248;	8.18901	+
13	30383748	30383750	5.66963;15.3807;	21.0503	+
13	30679245	30679248	0.623363;4.85573;4.36713;	9.84623	+
13	30710114	30710116	3.58681;2.10324;	5.69006	+
13	30711096	30711149	6.85774;4.1719;4.27125;10.3895;15.7344;7.32626;7.32644;13.6293;10.8041;4.95128;0.0615594;10.7123;10.8892;2.29154;2.5182;6.72283;	118.658	+
13	32822446	32822460	0.513063;1.0289;0.965242;0.199429;0.313467;0.450371;17.5831;9.60227;19.9307;13.817;28.1242;7.44527;3.24882;0.646637;	103.868	+
13	32822480	32822493	1.01787;1.47873;1.20612;1.91183;1.72034;3.34439;2.04652;2.91558;	15.6414	+
13	32822534	32822542	2.0169;0.971805;4.174;4.28311;	11.4458	+
13	33076616	33076623	3.35373;14.931;3.48258;13.8906;20.5191;5.52553;	61.7025	+
13	33389546	33389548	1.34409;3.81203;	5.15612	+
13	33467425	33467427	1.28755;3.71979;	5.00734	+
13	33985724	33985727	7.22562;14.8541;0.259013;	22.3388	+
13	33985810	33985827	1.67307;4.99727;6.00279;9.77157;5.70915;1.90102;1.99878;1.20204;1.17133;1.41979;2.51574;	38.3626	+
13	33985945	33985946	0.617601;	0.617601	+
13	33986349	33986395	3.46628;15.4414;9.37548;0.126092;9.30471;34.5461;17.6838;0.340735;0.940223;3.52126;16.0632;10.4506;3.61486;8.79824;15.5442;5.22769;	154.445	+
13	33986447	33986450	4.50266;7.2242;4.20693;	15.9338	+
13	33986479	33986482	3.98486;4.03477;3.93973;	11.9594	+
13	33987207	33987217	2.11368;2.7095;3.57497;8.43375;	16.8319	+
13	33988294	33988295	0.265253;	0.265253	+
13	34038573	34038575	3.45717;2.32469;	5.78186	+
13	34189052	34189058	5.42115;12.0654;19.0683;17.0136;14.7611;3.30142;	71.631	+
13	34901725	34901728	1.35937;1.89686;0.14331;	3.39954	+
13	34901751	34901783	1.28162;14.7673;12.0558;3.31525;2.84771;2.75234;3.08615;2.66869;3.22847;5.79032;3.38189;4.58627;3.05531;	62.8171	+
13	34901919	34901920	6.39707;	6.39707	+
13	34901980	34902024	4.25549;5.93735;6.95902;12.7156;2.56045;3.13316;15.3854;18.5749;34.5714;29.256;16.8095;36.3116;15.9242;0.402859;10.1067;3.16946;5.29913;23.3568;15.9078;13.3049;6.21716;19.225;8.62367;19.1548;19.0257;	346.188	+
13	34902247	34902254	1.24551;21.1604;11.3455;6.56813;14.0122;3.12559;9.58499;	67.0423	+
13	34902386	34902426	6.0517;13.8452;0.790865;7.93212;8.5635;4.4879;38.1672;32.4425;11.093;17.4761;16.0276;14.1614;17.8523;6.2963;7.91323;15.9701;15.3498;21.4786;23.8437;56.9174;21.5866;19.5437;23.7556;11.2641;24.4309;	437.242	+
13	34902544	34902546	6.93297;7.00881;	13.9418	+
13	34903928	34903948	1.76889;1.2911;3.88827;	6.94826	+
13	34904122	34904137	10.9633;8.88295;8.92743;19.0752;	47.8489	+
13	34904224	34904234	10.4998;15.3056;5.45907;6.48427;2.90283;15.3321;6.72619;2.27002;	64.9798	+
13	34904551	34904581	3.35662;6.60807;7.87979;21.1191;14.1782;2.44236;4.68743;15.7319;22.3566;	98.3601	+
13	34904725	34904756	5.7265;8.1882;6.26641;4.80779;4.29213;0.476964;1.15062;10.7267;32.0037;7.96277;7.26404;5.12722;8.59764;13.4276;15.2535;7.2537;8.4902;5.32009;9.36005;	161.696	+
13	35456456	35456476	6.0995;4.35689;1.03691;0.271906;1.12268;0.0187392;	12.9066	+
13	35662178	35662202	3.95355;4.60909;4.6091;4.6091;4.6091;4.6091;4.6091;4.6091;4.6091;4.6091;4.60908;	50.0445	+
13	35748085	35748087	1.18457;3.56669;	4.75126	+
13	35872866	35872869	0.485898;0.818932;1.31071;	2.61554	+
13	35872903	35872910	2.15528;5.96672;6.98724;7.20091;5.88787;3.6176;	31.8156	+
13	35873016	35873023	1.07809;0.820265;1.19288;7.9864;1.36535;	12.443	+
13	35873329	35873335	6.67311;9.05765;0.820081;2.2188;2.43543;1.76088;	22.9659	+
13	35873364	35873381	0.869914;0.65235;1.29999;9.30742;21.4752;17.2863;8.21451;4.96115;12.1886;7.67997;	83.9354	+
13	35873469	35873470	3.70946;	3.70946	+
13	35873546	35873549	1.00162;7.33215;7.65422;	15.988	+
13	35873579	35873589	3.47273;7.06792;1.3552;2.67859;3.16811;2.90242;	20.645	+
13	36303465	36303466	0.418086;	0.418086	+
13	36445687	36445690	8.32227;7.75228;1.1795;	17.2541	+
13	36445866	36445868	2.83671;0.610764;	3.44747	+
13	36481111	36481127	1.00856;3.12539;14.6123;5.11504;	23.8613	+
13	37931797	37931803	5.33655;17.7177;6.86452;4.16319;8.93437;11.4979;	54.5143	+
13	37949529	37949530	0.816359;	0.816359	+
13	37949762	37949785	9.03989;18.609;10.4055;24.745;44.4332;4.40251;1.30694;1.60274;4.31581;0.432438;	119.293	+
13	37949810	37949835	3.86026;5.80194;8.14682;5.3919;3.3324;5.81677;9.39575;11.5796;0.488498;0.606977;0.722081;8.65413;5.98444;9.68288;13.0639;	92.5284	+
13	37950104	37950112	2.1655;14.6818;7.39945;7.41352;19.9155;11.5794;7.13;2.92258;	73.2078	+
13	37950533	37950578	1.44239;6.91707;8.88349;4.73019;1.28969;2.6483;4.47554;0.0158434;0.00771408;	30.4102	+
13	37950608	37950609	3.80975;	3.80975	+
13	37950869	37950893	3.23535;5.32877;2.34843;0.0262949;0.028153;15.2215;11.4394;7.38346;9.50829;21.8965;7.06256;6.19056;6.27526;20.5546;2.18164;	118.681	+
13	37950969	37950970	3.72591;	3.72591	+
13	37951156	37951159	1.22677;1.28653;1.95839;	4.47169	+
13	37951232	37951258	2.06752;10.376;8.60249;1.00504;2.93663;	24.9877	+
13	37951305	37951315	3.38474;13.1622;19.7329;2.92961;4.44581;3.58228;4.22637;	51.4638	+
13	37951365	37951382	0.211358;3.36351;3.34299;0.0506694;3.21664;	10.1852	+
13	38047986	38047994	7.16248;10.7434;16.3774;3.99329;1.0192;5.79331;4.97315;	50.0622	+
13	38068410	38068415	0.697469;2.13695;3.37747;4.67279;3.25424;	14.1389	+
13	38218678	38218699	0.298009;2.39359;6.9422;9.58564;7.8647;11.5706;6.99529;2.44249;3.09031;1.53728;0.569021;	53.2891	+
13	38227445	38227462	0.526346;0.331029;1.00838;	1.86575	+
13	38227557	38227559	1.83016;2.24645;	4.07661	+
13	39038602	39038604	0.840628;1.84724;	2.68786	+
13	39098537	39098541	50.685;50.798;50.7954;5.03143;	157.31	+
13	40563403	40563407	6.78603;67.9929;74.5099;29.0481;	178.337	+
13	40760634	40760637	31.4944;22.6003;5.4215;	59.5162	+
13	40778920	40778921	0.43589;	0.43589	+
13	40779045	40779080	2.11322;37.5693;42.8746;30.0807;19.8659;15.5848;11.6089;29.4444;0.127038;4.80817;33.2651;15.3726;6.08943;6.1762;27.8308;30.3821;17.8668;32.2318;67.5416;73.8863;54.9638;9.27718;7.46305;23.6589;11.4818;25.8446;17.7395;29.5986;6.04888;4.27254;2.10119;1.4789;	698.649	+
13	40779152	40779154	5.27018;11.0956;	16.3658	+
13	40992773	40992798	13.8645;23.2563;14.6284;10.6122;15.0869;1.24476;13.6394;23.0864;39.5391;22.8734;21.0237;33.2814;21.0237;18.7824;10.6802;35.6413;81.171;89.1495;101.472;97.3213;45.7967;29.2599;23.0169;3.31439;	788.765	+
13	41012836	41012868	2.34942;0.126932;2.93162;6.59865;	12.0066	+
13	41012932	41012949	3.30786;6.76064;9.8575;5.45866;5.29266;5.30681;3.28027;5.53791;	44.8023	+
13	41022401	41022444	0.0742607;6.98528;5.27249;6.64627;5.16152;7.39051;10.342;0.498883;1.22222;11.0032;19.2402;10.9836;1.25618;4.98315;5.20827;	96.268	+
13	41091804	41091817	27.5786;12.4763;19.753;36.5835;102.297;135.947;108.972;24.7698;60.2411;24.6151;22.8516;9.22188;4.76949;	590.076	+
13	41091935	41091956	2.91124;19.5225;13.9822;24.1064;22.1666;22.3157;18.0106;32.5449;38.2835;5.85196;23.8481;30.4639;40.6043;6.78844;5.5345;6.86939;0.843657;	314.648	+
13	41249965	41249967	0.271218;0.263048;	0.534267	+
13	41250049	41250051	5.7706;4.46343;	10.234	+
13	41250071	41250072	3.64629;	3.64629	+
13	41250135	41250137	5.07654;10.5746;	15.6511	+
13	41250178	41250179	9.59656;	9.59656	+
13	41272773	41272802	6.43105;6.35592;0.702878;6.39454;58.8037;78.6738;1.75685;	159.119	+
13	41272828	41272829	7.16571;	7.16571	+
13	41272965	41272987	2.01828;20.0572;16.1685;26.8013;28.5575;46.1812;8.37395;11.8741;	160.032	+
13	41273044	41273047	12.943;4.50755;3.62347;	21.0741	+
13	41273156	41273170	20.3594;12.1182;6.31722;9.01515;17.6837;8.06689;10.8263;19.8011;13.5642;3.2878;4.43156;	125.471	+
13	41273630	41273631	1.09186;	1.09186	+
13	41273824	41273845	7.9113;6.10458;1.97262;10.6294;	26.6179	+
13	41273867	41273881	4.57132;22.864;14.765;45.8447;61.3998;43.7545;	193.199	+
13	41273968	41273969	37.8018;	37.8018	+
13	41273997	41274011	22.4541;35.9192;	58.3732	+
13	41274071	41274072	3.53419;	3.53419	+
13	41274138	41274186	19.0021;6.31338;45.7647;8.66836;1.86212;4.01461;86.2785;59.6188;55.8751;18.8469;50.8803;246.781;388.282;80.6968;55.9406;129.576;299.684;378.335;257.534;231.526;55.1103;8.3373;4.26428;75.9549;20.6194;46.5451;88.4749;	2724.79	+
13	41274373	41274374	6.40886;	6.40886	+
13	41274412	41274452	14.3218;36.1863;47.3506;43.7724;49.4059;57.4086;22.2276;23.2804;12.8661;8.88024;5.84925;7.4989;7.76742;4.47959;19.7667;1.22664;	362.288	+
13	41274516	41274543	1.62619;3.79041;1.32848;1.35545;1.35382;9.92633;5.62364;29.4722;1.58326;5.79389;52.1505;61.912;	175.916	+
13	41274683	41274698	12.859;26.8317;14.7786;25.1009;45.7703;37.636;7.67472;18.4764;52.93;9.98251;	252.04	+
13	41274776	41274790	21.1627;73.9063;18.2136;24.6001;29.4905;27.5898;56.8738;	251.837	+
13	41274930	41274961	4.10326;20.61;26.0558;21.927;11.5029;15.7616;16.5271;4.60346;21.2147;20.9355;29.4425;8.82119;45.4195;19.1415;1.73309;1.85576;	269.655	+
13	41274984	41274990	2.00499;16.6526;62.9279;18.3662;23.792;11.3202;	135.064	+
13	41275237	41275241	1.1561;2.36602;2.34077;	5.86288	+
13	41275366	41275429	0.539484;29.4821;24.9426;3.39279;30.7715;4.70179;4.92815;6.12897;6.6121;	111.499	+
13	41275487	41275501	10.5838;14.6583;10.5645;35.1554;17.2207;12.6926;	100.875	+
13	41275528	41275566	25.83;25.9658;38.7228;7.39676;11.0742;10.2633;28.9701;23.9199;8.98005;29.4656;5.2833;43.0209;48.0196;33.4502;81.3457;74.3082;	496.017	+
13	41275637	41275638	8.95688;	8.95688	+
13	41275760	41275807	28.9037;19.9559;3.50261;7.18477;19.4247;45.5545;3.82747;11.4228;26.0842;40.266;9.56759;19.6707;36.5901;5.2514;3.19923;19.5776;11.2129;1.75711;9.42939;29.3816;118.043;99.4636;36.6061;	605.877	+
13	41275974	41276002	8.34954;13.4335;11.1132;17.4907;14.5095;2.81719;	67.7136	+
13	41276119	41276128	2.03586;23.4895;13.5105;0.891398;	39.9273	+
13	41276164	41276165	5.52043;	5.52043	+
13	41276211	41276268	12.8365;42.3799;13.04;18.2113;22.8508;0.406882;7.11676;48.8286;92.5406;67.4038;32.0295;32.0211;3.28237;19.2099;6.09008;31.6527;7.76915;19.8739;11.1685;0.264929;19.9187;45.3486;29.8396;	584.084	+
13	41276476	41276526	19.8229;29.6458;19.318;8.90216;67.1511;139.267;56.6096;46.3116;37.2452;5.13685;14.9094;18.5703;0.982509;7.26927;22.712;13.4492;7.28852;14.9249;11.8779;2.8102;0.976856;8.80888;7.06225;	561.052	+
13	41634958	41634980	2.42269;13.2985;18.1672;3.2617;33.8206;47.0277;0.741953;16.3037;29.5595;6.87393;3.61826;10.5792;4.2695;19.2063;	209.151	+
13	41635008	41635052	0.0848708;5.63031;33.3765;69.4323;65.5797;51.2146;80.7822;157.402;48.7207;38.4416;28.5073;104.869;57.044;36.766;14.0605;16.1259;57.6791;3.58126;7.86802;26.5691;38.2407;2.60048;12.7477;10.1165;15.7738;1.6575;	984.872	+
13	41635248	41635249	8.25099;	8.25099	+
13	41635474	41635523	1.45206;7.35217;0.026273;17.502;9.04808;6.48376;8.34964;0.244455;1.08464;21.7349;30.1923;33.9543;9.17985;9.09622;21.4578;20.2334;17.0528;4.34182;2.32509;	221.112	+
13	41635729	41635743	5.21874;12.714;8.52632;8.40029;	34.8594	+
13	41635763	41635782	6.43041;14.5303;3.16986;4.17814;28.84;17.3495;0.987805;19.7623;12.2563;4.86027;32.758;54.5197;91.9088;68.6553;7.56932;4.9926;	372.769	+
13	41635919	41635928	16.2058;26.8002;17.1507;57.9824;20.989;50.6023;	189.73	+
13	41636014	41636087	0.232479;19.6859;63.4887;7.28234;6.98711;39.439;32.1942;25.9444;77.1215;89.884;3.25298;32.6243;40.9972;27.1466;24.9659;17.6445;37.5635;13.1913;15.9896;20.7152;43.1157;65.8569;53.9085;214.543;192.179;126.424;40.2056;	1332.58	+
13	41636289	41636291	3.12158;3.1776;	6.29918	+
13	41636325	41636368	9.74874;0.453238;5.55918;2.68892;17.3932;37.2111;30.4279;21.959;14.8551;10.5581;4.92556;4.96961;	160.75	+
13	41636618	41636638	0.35644;16.7811;19.527;30.0541;2.3194;2.86934;0.868778;9.24425;2.08829;13.342;9.20988;	106.661	+
13	41636730	41636756	6.23431;11.0286;7.33436;14.3066;1.65683;5.51008;15.1854;3.89147;	65.1476	+
13	41636817	41636818	2.03242;	2.03242	+
13	41636937	41636946	2.67791;1.69045;5.0968;29.8849;25.4781;	64.8282	+
13	41637149	41637184	4.6635;2.2782;0.349405;5.33838;3.94627;1.4535;1.84843;5.37043;23.4273;4.28837;3.98883;10.0367;1.12733;1.97326;12.4567;20.7784;3.64108;	106.966	+
13	41637389	41637393	4.5906;35.708;16.6339;7.95439;	64.8869	+
13	41637522	41637523	13.1978;	13.1978	+
13	41637553	41637558	0.119647;6.44584;5.37781;10.6448;0.209279;	22.7974	+
13	41637603	41637605	0.00494496;0.0270812;	0.0320261	+
13	41637856	41637860	6.42042;1.20875;1.22778;	8.85695	+
13	41637890	41637925	17.3167;12.9957;8.80395;14.2472;15.8943;2.67899;2.20748;3.21555;21.2184;2.68236;12.5443;2.57376;10.9925;18.2814;29.4984;	175.151	+
13	41638047	41638060	13.8124;11.3164;4.85374;4.98972;1.56184;0.354865;0.185049;3.96276;0.692255;1.40503;5.5609;	48.6949	+
13	41638157	41638158	0.880737;	0.880737	+
13	41638280	41638297	1.73459;6.2501;5.21548;30.3392;76.3404;0.662368;8.10728;9.75185;5.07694;	143.478	+
13	41638371	41638489	8.54899;0.49363;6.53751;0.744687;11.7393;32.8147;42.7846;6.52941;5.15613;7.48636;9.92709;15.2806;19.6048;73.2539;63.2495;23.8458;1.42595;39.9957;79.5847;1.75391;0.654999;17.9362;26.6969;5.4639;5.65432;59.2363;91.347;15.4959;38.7541;42.7883;63.7286;17.588;5.4871;5.69133;10.4003;0.775647;	858.456	+
13	41638660	41638675	1.93904;0.927182;0.325353;0.614615;	3.80619	+
13	41638828	41638868	14.8398;24.5293;11.9888;10.6598;4.4553;5.01153;3.64389;1.39337;12.1411;22.0581;10.9027;2.33066;2.90017;2.18457;3.86387;3.97961;0.102293;2.83651;44.6098;22.4197;1.82041;1.47545;	210.147	+
13	41638999	41639024	3.23526;11.5147;4.73023;18.3367;19.3079;12.3704;2.80839;2.50229;3.97975;2.62104;	81.4068	+
13	41639088	41639092	13.1494;14.5746;29.0688;15.4415;	72.2344	+
13	41639246	41639248	1.5871;1.66165;	3.24875	+
13	41639289	41639290	0.03761;	0.03761	+
13	41639311	41639313	4.90883;1.63033;	6.53916	+
13	41639557	41639598	29.9828;28.409;123.802;205.797;92.0393;36.3671;32.0063;80.9644;12.9026;43.8523;23.9234;30.6555;9.79945;66.9221;111.097;86.0214;97.8647;15.95;31.903;100.607;	1260.87	+
13	41639702	41639711	25.9961;42.8676;64.5999;112.491;	245.955	+
13	41639758	41639792	23.9229;31.9484;76.8029;116.857;160.072;123.66;45.0755;22.3197;87.1799;64.0696;143.724;115.427;132.424;106.78;31.5421;46.0162;	1327.82	+
13	41639922	41639935	36.2463;32.4578;6.01882;9.85538;4.11119;	88.6895	+
13	41639967	41639968	17.1324;	17.1324	+
13	41639999	41640024	17.0317;6.66143;1.23299;29.4912;33.3776;19.149;7.07489;14.1157;0.958996;	129.093	+
13	41640258	41640289	31.2238;6.31327;28.5272;22.0593;75.123;47.3339;22.7916;20.6409;41.0989;11.0754;26.3264;16.5238;	349.037	+
13	41640437	41640496	20.9824;57.193;18.8135;61.2715;15.8312;12.9106;114.151;74.2259;11.2761;33.1622;63.6198;10.6272;61.3775;158.884;149.844;90.9667;151.139;46.2069;14.8972;27.1688;	1194.55	+
13	41640522	41640541	65.132;1.6346;32.6705;121.316;54.1174;	274.87	+
13	41640575	41640577	13.022;11.801;	24.8229	+
13	41640843	41640850	1.28859;1.4848;1.5889;2.38424;0.187658;0.292303;	7.22648	+
13	41757890	41757903	25.652;12.4203;16.5688;12.4198;13.073;4.1196;16.5664;5.76195;2.80627;4.86727;6.24288;	120.498	+
13	42084291	42084293	1.86081;1.07663;	2.93743	+
13	42084394	42084396	13.1264;12.2991;	25.4255	+
13	42084571	42084573	1.73736;3.52277;	5.26013	+
13	42084678	42084681	1.50476;8.90388;5.55909;	15.9677	+
13	42084742	42084744	7.65472;19.6896;	27.3443	+
13	42084832	42084834	8.02313;19.7728;	27.7959	+
13	42084982	42084983	0.299395;	0.299395	+
13	42085631	42085633	10.1116;15.685;	25.7965	+
13	42085782	42085783	5.39976;	5.39976	+
13	42085840	42085843	0.427505;13.8001;14.7923;	29.02	+
13	42085903	42085906	0.676544;12.1634;19.1441;	31.984	+
13	42086054	42086056	7.10214;3.17299;	10.2751	+
13	42086174	42086176	6.72986;10.5853;	17.3152	+
13	42086234	42086236	8.88922;13.0098;	21.899	+
13	42086264	42086266	6.22093;4.92546;	11.1464	+
13	42086854	42086855	0.823554;	0.823554	+
13	42154780	42154833	2.46302;9.90634;21.4908;33.7818;9.14052;3.67538;3.55025;6.77774;6.69981;21.1354;10.9715;11.751;3.64928;15.2715;15.2519;13.2089;13.0802;27.5389;8.73698;6.92232;13.0758;17.0784;7.79779;1.30799;3.08231;5.44678;	292.793	+
13	42155168	42155169	5.23132;	5.23132	+
13	42155275	42155302	0.768205;7.88584;6.24651;12.1143;10.3697;12.4078;30.6697;6.93869;1.96296;2.34907;2.40803;9.51371;9.3076;3.60619;1.65782;3.63393;3.36121;39.1301;14.6854;9.14077;	188.157	+
13	42158180	42158198	10.1084;10.0024;2.18711;1.7418;5.56867;12.6842;13.232;23.2914;9.01436;11.0093;9.07862;14.1518;4.80304;13.5613;2.75974;10.3629;9.39272;1.45135;	164.401	+
13	42158544	42158566	1.7524;21.4917;15.816;6.58568;5.55818;6.22764;16.8794;29.8876;33.9086;13.1966;9.0681;11.1534;13.736;3.94487;3.93465;7.36586;19.1548;21.5869;15.9543;1.57143;	258.774	+
13	42184649	42184717	2.30054;6.11861;6.52868;2.97267;0.340173;6.26715;11.0531;6.15335;6.37878;26.6695;14.7676;26.7824;5.34162;22.1739;12.7435;10.6813;29.147;64.3759;33.4504;41.7939;27.1903;35.2976;46.3267;4.22165;16.0273;2.0574;6.59651;5.68332;5.68146;26.2112;20.3365;5.99842;10.6253;7.49276;	555.787	+
13	42184776	42184780	3.48021;3.15645;4.61053;1.24673;	12.4939	+
13	42184855	42184868	0.0214738;5.86154;13.4983;18.4549;1.22954;1.62964;9.4881;0.461747;0.461155;	51.1064	+
13	42309528	42309535	0.625738;7.99413;16.3738;22.704;28.9617;26.6982;8.99174;	112.349	+
13	42710004	42710005	3.58773;	3.58773	+
13	42710036	42710043	4.89513;8.80109;15.9939;30.6496;38.8858;26.4992;14.7011;	140.426	+
13	42730352	42730354	7.69272;4.63384;	12.3266	+
13	42730844	42730869	5.63446;27.8925;42.7049;49.783;21.1708;3.53801;3.8501;9.57885;17.4854;30.016;33.5692;2.70733;4.53097;9.23457;1.70891;11.85;29.7631;31.2524;5.63071;	341.901	+
13	42749695	42749704	0.734685;0.734685;0.742357;0.742398;0.296765;	3.25089	+
13	42765171	42765208	2.7799;2.88296;15.3424;19.5533;10.8053;6.07102;2.69516;0.197379;0.565993;	60.8935	+
13	42827986	42827988	3.92592;3.95023;	7.87615	+
13	42862486	42862531	7.18866;2.80242;11.7316;23.528;24.7638;5.56181;4.35891;7.43445;8.77461;9.76722;4.62383;29.4891;0.501279;1.3582;1.18286;1.26073;	144.327	+
13	42874419	42874424	4.85876;13.9453;0.66764;	19.4717	+
13	42994132	42994152	2.50368;30.236;31.457;23.6589;8.51901;9.81433;6.03099;8.53847;0.640269;	121.399	+
13	43135728	43135733	6.40569;12.9078;5.50947;8.10908;2.28633;	35.2184	+
13	43135954	43135977	18.1189;5.47808;27.4026;50.7244;51.0251;55.2193;51.069;63.1977;14.6421;7.10882;4.05342;20.6285;30.126;46.5984;65.3714;19.9757;30.3192;14.5641;	575.623	+
13	43136129	43136132	0.766617;2.57154;7.32482;	10.663	+
13	43136177	43136178	2.78477;	2.78477	+
13	43136325	43136359	0.935444;12.4133;6.23138;2.82984;2.65277;9.34965;30.6614;17.0972;1.29515;3.7257;3.78185;	90.9736	+
13	43136792	43136811	5.42577;8.04427;8.51326;7.57586;11.6809;12.8473;9.92995;4.93228;1.33016;1.72277;17.0245;2.49801;14.1689;56.5808;42.2159;27.4643;23.3642;9.65421;	264.973	+
13	43137042	43137074	17.5841;51.8489;17.4041;0.631207;2.15217;0.495007;0.679375;5.85857;44.9839;62.2044;17.6548;26.768;8.87303;10.3969;4.64772;15.8977;	288.08	+
13	43137104	43137108	2.9538;5.965;12.0544;7.12727;	28.1005	+
13	43137155	43137161	4.06;0.300104;6.48331;14.7297;4.56696;	30.1401	+
13	43137885	43137887	6.24026;0.456696;	6.69696	+
13	43137999	43138001	0.680913;0.998248;	1.67916	+
13	43138258	43138261	15.5694;11.7077;5.18631;	32.4634	+
13	43138288	43138304	13.6223;15.0163;14.7425;9.50471;4.5654;1.06545;4.6234;	63.1401	+
13	43227197	43227200	11.4856;42.8749;28.3445;	82.7049	+
13	43376300	43376318	1.33223;1.7165;7.74597;	10.7947	+
13	43401874	43401901	4.83299;4.09684;5.19418;2.2186;1.3391;1.93465;3.02869;2.93236;8.23965;11.0813;0.0710875;	44.9694	+
13	43402487	43402492	4.27612;11.6167;11.2171;8.63374;4.93151;	40.6752	+
13	43402571	43402616	16.6499;4.46822;0.820789;1.13139;4.56489;10.3667;2.22823;28.03;14.6298;10.5074;22.9183;6.48599;41.4397;18.2476;3.29207;10.6746;14.5684;3.20062;0.343062;	214.568	+
13	43402725	43402727	1.87074;1.12704;	2.99778	+
13	43403520	43403522	2.98933;2.36151;	5.35085	+
13	43403551	43403553	4.17316;4.19971;	8.37288	+
13	43456075	43456084	59.0612;18.4244;8.08124;8.02249;8.08124;20.5308;12.3622;31.0426;8.99352;	174.6	+
13	43670358	43670364	0.850055;4.18673;6.93609;8.09859;7.96743;2.93697;	30.9759	+
13	44054516	44054522	13.8329;8.92951;13.0106;7.60402;0.0854751;	43.4626	+
13	44138030	44138035	9.83531;17.0207;0.260804;	27.1169	+
13	44235701	44235735	0.87088;5.47901;8.36163;38.1339;15.1324;17.3685;16.6845;5.69929;18.0854;13.2151;11.1463;3.59147;11.6993;23.7491;10.8836;6.76576;6.7685;37.9558;11.8926;	263.483	+
13	44327219	44327226	6.7114;4.99393;1.55251;3.10418;5.24132;	21.6033	+
13	44732187	44732190	0.272436;1.48773;0.0899078;	1.85008	+
13	44732711	44732722	5.28015;4.53895;7.1266;23.2807;25.0864;23.4804;15.0874;20.1045;30.3087;27.9726;3.92367;	186.19	+
13	44733285	44733286	0.749413;	0.749413	+
13	44733374	44733382	6.85002;8.66504;8.86423;29.1019;19.0051;14.3152;4.40936;0.410737;	91.6215	+
13	44733628	44733630	8.17158;14.3585;	22.5301	+
13	44733674	44733691	14.3578;18.0835;3.99066;2.06057;8.74933;0.596084;	47.8379	+
13	44734064	44734065	2.41659;	2.41659	+
13	44734114	44734115	0.873619;	0.873619	+
13	44736992	44737023	0.255733;1.79702;1.3791;3.99729;	7.42913	+
13	44738722	44738740	0.523485;10.9074;4.67606;6.03716;1.04086;0.43851;	23.6235	+
13	44738797	44738798	3.6988;	3.6988	+
13	44742052	44742069	0.333769;0.901102;4.60042;5.78036;10.636;3.48003;7.61851;19.1842;15.4983;1.42526;7.3767;3.32337;	80.1579	+
13	44743033	44743034	0.0184965;	0.0184965	+
13	44743128	44743143	1.44868;11.7729;11.9235;1.08314;	26.2283	+
13	44743198	44743200	0.652903;1.56609;	2.21899	+
13	44744753	44744754	1.44439;	1.44439	+
13	44744864	44744866	5.56683;4.37974;	9.94657	+
13	44744923	44744926	1.35332;1.37065;0.73973;	3.4637	+
13	44746014	44746016	7.63124;23.1767;	30.8079	+
13	44748967	44748971	2.4172;2.41665;2.41664;1.69366;	8.94416	+
13	44751587	44751588	3.46474;	3.46474	+
13	44755093	44755095	0.120994;5.67512;	5.79612	+
13	44755521	44755546	1.45112;11.9042;1.45112;2.36163;9.62292;23.4494;25.507;17.2029;11.0739;11.0151;9.83442;4.4699;2.84171;2.6309;2.90294;2.52276;1.02292;2.19463;2.5483;6.97279;	152.98	+
13	44757528	44757558	0.417344;5.76454;25.3101;9.10946;9.10946;29.9893;18.7019;5.12645;3.53007;0.0857667;	107.144	+
13	44759725	44759726	2.2936;	2.2936	+
13	44760395	44760410	2.94675;5.83678;20.1712;16.5676;14.6536;20.8456;12.1698;7.11761;4.5078;3.63131;6.32623;6.67397;1.89342;1.72549;2.20937;	127.276	+
13	44760431	44760434	11.1312;20.5685;2.71397;	34.4136	+
13	44765772	44765777	3.24119;8.08786;30.3681;30.3681;7.29252;	79.3579	+
13	44779685	44779686	0.0723549;	0.0723549	+
13	44790657	44790659	3.40554;7.12582;	10.5314	+
13	44799449	44799451	3.00756;3.53253;	6.54009	+
13	44801728	44801733	0.874262;4.21343;23.5183;22.8523;0.844873;	52.3031	+
13	44801753	44801754	3.87749;	3.87749	+
13	44806368	44806386	1.97844;4.96655;3.99158;13.1673;13.6079;25.9851;10.0628;4.15788;0.791345;6.26713;13.316;8.29471;	106.587	+
13	44824278	44824279	0.959026;	0.959026	+
13	44824506	44824509	0.187497;4.4561;7.66413;	12.3077	+
13	44844130	44844132	5.19642;3.07747;	8.2739	+
13	44846072	44846075	16.189;15.0594;3.46272;	34.7112	+
13	44846117	44846119	1.09813;3.47111;	4.56925	+
13	44851420	44851424	3.11727;12.0912;6.5141;1.06875;	22.7913	+
13	44855265	44855267	0.156146;0.27481;	0.430956	+
13	44855548	44855550	2.47274;1.5949;	4.06765	+
13	44856473	44856475	9.51678;4.15187;	13.6687	+
13	44857451	44857453	0.457546;0.449267;	0.906813	+
13	44862772	44862776	1.55184;0.695588;0.482003;0.549954;	3.27939	+
13	44887628	44887630	7.36822;9.23648;	16.6047	+
13	44903397	44903410	2.73402;2.74615;2.73598;1.61696;	9.83311	+
13	44903518	44903522	0.0756261;1.62753;12.6527;6.01753;	20.3734	+
13	44904145	44904150	11.9045;13.9658;14.7159;2.80977;0.204003;	43.6	+
13	44905889	44905890	0.833455;	0.833455	+
13	44911735	44911751	7.21203;11.9883;2.98335;5.07756;14.2555;4.0655;0.745491;	46.3277	+
13	44919988	44920017	13.3483;18.4536;8.10865;16.0622;7.8038;13.8422;28.7428;32.784;38.7818;55.467;82.1735;34.1892;8.96753;6.424;4.73894;0.579844;0.576967;31.6348;63.1254;13.4696;12.8464;5.79999;4.32957;9.79268;10.8647;14.9826;1.2989;	539.189	+
13	44920037	44920039	1.75704;0.327365;	2.0844	+
13	44920104	44920118	0.108846;0.117203;9.97916;10.2556;32.9204;45.1737;34.8397;7.82496;7.71637;	148.936	+
13	44920621	44920622	0.28967;	0.28967	+
13	44920645	44920649	16.0386;9.96886;2.88965;	28.8971	+
13	44920806	44920808	1.86923;2.32764;	4.19687	+
13	44920852	44920853	0.738661;	0.738661	+
13	44920874	44920880	1.58679;1.53641;16.9139;15.4544;10.3069;15.5842;	61.3826	+
13	44921188	44921191	2.27756;6.31308;0.249208;	8.83985	+
13	44921522	44921529	1.4331;8.32055;17.3236;22.6261;10.3042;8.45962;4.44095;	72.9081	+
13	44921573	44921574	3.13483;	3.13483	+
13	45086230	45086233	3.20285;3.65686;1.37781;	8.23751	+
13	45286457	45286458	0.125938;	0.125938	+
13	45397207	45397210	1.17548;1.60805;1.18497;	3.9685	+
13	45410871	45410872	0.424495;	0.424495	+
13	45411138	45411159	2.78252;0.557311;0.151852;0.151852;	3.64353	+
13	45411467	45411490	0.754346;2.22122;9.18694;20.2522;7.9457;16.2049;8.89462;	65.4599	+
13	45411647	45411659	2.29957;10.1983;21.5689;13.2062;10.4706;2.51724;3.43571;4.16787;3.38429;	71.2487	+
13	45411775	45411779	2.6189;21.7318;11.9582;8.56526;	44.8742	+
13	46429608	46429609	1.80025;	1.80025	+
13	46430681	46430686	4.213;4.78159;15.2125;8.68911;4.53581;	37.4321	+
13	46648373	46648376	5.04396;19.6999;10.9897;	35.7336	+
13	46648411	46648434	5.22775;4.02714;3.70474;0.184114;5.09151;6.29544;5.40503;19.6688;22.0711;6.58363;2.22683;0.456904;4.75668;6.39982;	92.0994	+
13	46648734	46648746	20.1162;16.6577;0.0585335;0.0752143;0.282479;	37.1901	+
13	46648793	46648799	2.16171;2.67684;2.87044;10.4549;18.0546;35.1411;	71.3597	+
13	46648987	46648989	1.66416;1.57127;	3.23543	+
13	46649105	46649106	0.196481;	0.196481	+
13	46649413	46649415	1.26357;0.918147;	2.18172	+
13	46650096	46650123	4.35841;1.57059;6.78506;4.7518;9.9305;9.09529;13.5247;4.06975;5.66937;10.4536;8.11068;	78.3198	+
13	46675554	46675555	0.109483;	0.109483	+
13	46675756	46675758	1.27607;0.927007;	2.20308	+
13	46675980	46676002	15.1053;18.2538;10.7628;17.8333;35.421;17.6736;3.67729;9.05368;21.4327;21.2438;12.8367;15.6399;	198.934	+
13	46676174	46676197	3.83194;30.3846;50.6977;52.4707;36.5505;87.4856;198.271;12.5347;1.27663;29.6095;89.692;76.8765;8.90382;	678.585	+
13	46676312	46676366	22.2603;32.7817;58.0612;71.5641;56.6594;6.92791;0.00956905;13.4546;42.0943;52.7433;39.8887;24.1809;28.6399;48.5113;31.893;31.2443;4.99734;5.43827;10.7147;8.64037;1.97754;5.68239;22.7042;54.8332;17.5688;10.2169;	703.688	+
13	46676483	46676485	28.3464;55.0469;	83.3933	+
13	46676588	46676603	0.712049;20.31;37.1255;43.518;32.5601;1.86475;	136.09	+
13	46676683	46676684	6.46272;	6.46272	+
13	46676721	46676724	7.57556;14.8176;3.5867;	25.9798	+
13	46676773	46676802	15.7392;2.47731;7.53969;25.1979;35.928;72.8779;37.1385;35.3833;35.2598;29.161;16.6112;35.7364;45.9166;14.8403;6.5808;40.8783;19.475;12.2848;38.4811;59.5096;3.44054;41.0368;23.607;4.89895;	660	+
13	46677046	46677050	4.92437;7.66044;12.9556;7.56173;	33.1022	+
13	46677252	46677253	2.19426;	2.19426	+
13	46677278	46677318	24.2385;34.482;57.9877;110.847;67.2701;40.6166;14.3168;15.9683;16.0249;16.1796;36.1892;52.4208;36.1832;84.4432;7.54112;62.9024;46.0264;32.0564;24.9531;67.8191;160.68;164.62;96.6954;185.772;281.976;76.0782;	1814.29	+
13	46677367	46677370	5.46132;34.7448;5.71916;	45.9252	+
13	46677638	46677640	2.58555;7.00601;	9.59156	+
13	46677933	46677970	49.8504;32.267;34.134;42.8611;50.8569;34.6683;18.2529;18.1345;22.431;73.5899;89.9979;110.467;63.0902;11.307;10.9859;34.2248;10.6122;40.7563;26.5103;44.2983;72.6937;21.3225;31.857;40.3735;31.7334;44.6825;44.5762;40.473;52.971;32.5662;3.91503;13.8518;0.0171914;	1250.33	+
13	46678013	46678021	34.5982;7.19044;1.5045;	43.2931	+
13	47083486	47083487	0.179029;	0.179029	+
13	47083517	47083523	1.75612;12.2814;12.3518;17.5207;15.4419;3.42887;	62.7808	+
13	47083710	47083746	13.7571;4.46091;5.27987;10.1761;22.0516;16.8878;14.8425;6.40953;0.64986;	94.5153	+
13	47084123	47084125	2.88216;2.31198;	5.19414	+
13	47084200	47084202	0.202107;0.0530098;	0.255117	+
13	47084317	47084358	5.72404;8.99366;13.6129;8.6701;2.88143;15.3546;15.2601;2.45477;3.68231;14.6462;7.70316;5.67705;2.91828;2.42566;1.91965;2.82804;5.70562;0.849453;	121.307	+
13	47141526	47141528	0.689204;1.60564;	2.29484	+
13	47232831	47232832	0.279826;	0.279826	+
13	47237844	47237846	5.72387;3.48729;	9.21115	+
13	47245556	47245568	9.36152;28.4902;37.0744;31.987;16.4064;6.53381;9.18719;	139.041	+
13	47245590	47245591	0.0581718;	0.0581718	+
13	47245659	47245660	4.40212;	4.40212	+
13	47245713	47245739	15.5649;14.4956;3.05191;4.5989;5.23234;0.37691;13.8322;12.2131;22.8133;29.9294;12.2245;3.54398;7.00492;22.3744;2.52987;0.555712;14.9283;17.878;1.56669;	204.715	+
13	47245761	47245762	3.58099;	3.58099	+
13	47245947	47245980	1.69195;1.31818;10.1994;67.6189;108;55.8555;49.0603;51.3153;22.0836;44.79;7.54821;15.8444;30.1032;14.7355;4.18614;6.39608;44.2644;21.3101;17.7526;2.77991;	576.854	+
13	47246081	47246084	7.477;19.3113;20.0442;	46.8325	+
13	47246107	47246112	1.46021;19.6709;21.642;8.88232;6.01057;	57.666	+
13	47246352	47246392	2.96602;20.1122;6.22447;0.935872;1.72676;0.586268;2.16853;46.4113;73.0564;25.4547;4.5718;1.54644;14.2774;3.51841;1.09784;	204.654	+
13	47246595	47246597	2.71395;1.50762;	4.22157	+
13	47246775	47246777	4.70477;4.65199;	9.35676	+
13	47246811	47246813	1.78676;2.19675;	3.98351	+
13	47246908	47246917	5.01766;29.5718;11.9598;10.3162;17.5555;3.86854;5.6038;7.29696;4.07251;	95.2627	+
13	47246938	47246940	6.64502;4.12883;	10.7739	+
13	47247034	47247049	0.0404966;0.798824;2.99007;	3.82939	+
13	47247071	47247072	0.00652938;	0.00652938	+
13	47247365	47247372	7.25129;9.35651;11.7172;26.4155;5.31646;	60.057	+
13	47247436	47247440	3.11529;13.8423;2.51509;0.882521;	20.3552	+
13	47247465	47247467	1.42635;1.39589;	2.82223	+
13	47247883	47247901	0.469185;2.91426;	3.38345	+
13	47247930	47247953	2.22512;1.13779;1.81121;16.0687;17.5737;10.0642;	48.8808	+
13	48026432	48026436	25.1768;73.6;3.60551;54.3759;	156.758	+
13	48263150	48263162	16.9292;33.8661;15.4195;10.3237;6.72981;5.95684;4.38413;4.96901;0.682061;	99.2604	+
13	48263283	48263285	0.324331;0.0404804;	0.364811	+
13	48263382	48263384	0.535387;6.90592;	7.44131	+
13	48263530	48263532	0.310247;0.746528;	1.05677	+
13	48263688	48263740	3.51652;4.13423;4.00805;10.0346;19.8423;17.2814;6.1175;1.26867;13.7621;5.92648;2.04091;2.40811;5.77865;0.52179;	96.6413	+
13	48263785	48263787	12.3744;8.35907;	20.7334	+
13	48263927	48263933	0.818877;2.22038;3.50476;5.11596;3.63392;2.589;	17.8829	+
13	48264233	48264238	1.04939;3.2466;3.40291;7.89371;8.40688;	23.9995	+
13	48264499	48264512	2.81835;3.39587;1.56264;1.98183;	9.75869	+
13	48264533	48264535	0.030682;0.264834;	0.295516	+
13	48265681	48265685	0.426508;1.92252;4.96126;0.787059;	8.09734	+
13	48874957	48874973	1.0023;1.28538;6.14249;	8.43017	+
13	48968183	48968208	32.4002;41.8002;6.31012;7.73068;3.03105;2.9605;11.83;6.29018;11.3104;2.33745;3.0923;2.22636;	131.32	+
13	48968298	48968300	0.922197;7.16844;	8.09064	+
13	48968320	48968322	5.20422;18.92;	24.1243	+
13	48969255	48969295	3.40527;86.497;27.7211;35.2845;16.0157;26.2103;96.3343;191.665;241.106;178.489;205.114;241.671;142.825;72.0628;103.208;144.159;48.6881;65.2585;114.533;121.639;148.231;113.26;0.560726;135.773;73.987;26.9602;	2660.66	+
13	48969316	48969319	58.304;84.392;25.643;	168.339	+
13	48969498	48969500	30.6606;49.066;	79.7266	+
13	48969525	48969538	0.382421;41.5557;17.6078;21.1007;25.286;13.1532;38.2834;44.4898;55.0866;76.3245;99.0918;19.0099;	451.372	+
13	48969625	48969626	0.604708;	0.604708	+
13	48969746	48969838	5.20025;4.80524;3.74167;16.9085;51.3302;28.463;6.49393;28.8893;47.9776;36.9071;23.229;8.20194;26.9584;3.88364;12.699;36.9206;20.2779;24.5811;18.6918;15.1005;17.4455;39.1474;3.08414;2.08422;14.6047;4.27408;8.25842;28.305;28.2211;7.87672;21.2727;0.754844;6.05724;9.00446;1.06457;56.4578;62.332;11.3499;1.45415;	744.31	+
13	49383235	49383240	2.48649;15.1968;18.1412;24.4634;29.2948;	89.5826	+
13	49383351	49383352	0.688886;	0.688886	+
13	49383375	49383397	2.02703;0.604707;0.222239;5.47012;8.10239;12.8944;22.0217;	51.3426	+
13	49383530	49383532	0.165674;12.2187;	12.3844	+
13	49383679	49383680	16.4673;	16.4673	+
13	49383776	49383861	10.2724;17.7734;67.2114;9.75713;29.8374;130.816;188.736;132.619;14.7966;8.64616;26.3108;62.0793;18.0745;95.0501;140.029;96.0237;160.854;102.741;155.288;1.58747;2.08053;35.2019;1.29525;22.0936;11.9604;19.6743;12.7379;23.0132;43.4404;1.03781;12.9064;17.0777;9.03543;7.36043;	1687.42	+
13	49384045	49384048	1.068;1.61644;1.39543;	4.07987	+
13	49384138	49384140	5.4884;7.00523;	12.4936	+
13	49384234	49384250	4.7225;6.2268;4.80136;1.04392;	16.7946	+
13	49384431	49384518	6.68221;16.8141;26.1579;6.30591;21.1874;32.1832;68.7127;39.0264;45.3956;45.5916;24.1884;16.4856;0.227615;13.384;0.181719;8.13267;2.32319;1.50131;	374.481	+
13	49384586	49384618	37.9213;31.8428;0.108941;1.24167;6.23439;15.2942;12.0725;	104.716	+
13	49384956	49384981	8.97396;1.29985;6.64691;59.8338;118.829;99.2177;102.77;35.0877;12.7501;6.06246;38.5911;73.9954;72.2746;84.7477;115.843;14.2568;30.6883;13.6763;0.521062;1.00203;	897.067	+
13	49385221	49385245	2.27502;13.8829;5.19641;6.60049;11.0275;7.25581;6.93341;7.00024;20.1745;18.0702;34.798;8.11455;	141.329	+
13	49385355	49385391	16.2111;9.02094;4.67488;2.51121;2.19823;2.89612;11.6575;17.1015;	66.2714	+
13	49385461	49385494	14.7722;13.651;32.2531;21.9565;18.741;25.255;27.4739;11.1126;30.6837;6.40296;22.5442;50.0425;91.5746;43.796;16.8335;33.2238;87.2068;39.686;23.4535;18.711;2.82718;7.02386;1.65088;	640.876	+
13	49385668	49385678	4.10502;0.468537;4.40619;14.6475;14.4358;39.4637;16.6038;	94.1306	+
13	49385710	49385712	3.17149;5.18002;	8.35151	+
13	49385761	49385763	4.13011;17.6455;	21.7756	+
13	49385794	49385816	4.58305;13.9674;17.0609;8.64777;5.31379;27.6613;44.4964;	121.731	+
13	49385906	49385908	11.8206;4.77962;	16.6002	+
13	49385967	49385991	13.8953;92.6043;107.082;39.361;47.3797;70.1321;99.0795;65.8349;47.0859;31.0799;4.15167;1.56163;4.45972;58.5203;61.8941;49.6828;33.5874;5.0424;11.5305;0.856173;	844.822	+
13	49386154	49386157	1.09675;16.38;5.36673;	22.8435	+
13	49386323	49386348	55.5061;67.8832;4.84502;21.3447;28.0034;45.6253;20.7168;35.2284;54.2544;95.3053;9.36316;27.1146;14.466;	479.656	+
13	49386395	49386412	10.7731;18.0481;6.62474;2.39887;25.9588;39.9758;10.5817;6.04784;20.2987;27.2185;14.0489;0.00204843;6.52008;	188.497	+
13	49386466	49386468	23.5211;32.0401;	55.5612	+
13	49386605	49386623	2.52996;24.0382;26.0275;28.1933;19.8221;42.5882;38.6492;16.4369;3.35931;4.47086;4.74988;13.6933;48.6101;	273.169	+
13	49386730	49386744	8.48791;62.6671;86.3577;46.0976;31.2042;28.0681;26.886;38.4774;63.4905;30.3572;42.4039;24.3463;64.0689;56.5967;	609.509	+
13	49386773	49386782	4.31481;14.3866;0.883408;0.206365;	19.7912	+
13	49441571	49441575	2.77277;4.62073;3.89146;0.889242;	12.1742	+
13	49461892	49461926	7.48984;4.47192;1.12253;0.306863;6.44275;2.39969;	22.2336	+
13	49494413	49494443	12.0864;11.2674;0.998618;0.188578;0.360984;1.7155;9.6844;7.24445;19.4541;9.06128;7.1495;10.5368;5.52997;3.80212;1.41049;	100.491	+
13	49494669	49494672	0.435092;3.41485;10.0436;	13.8935	+
13	49495369	49495372	6.9713;7.43208;2.08255;	16.4859	+
13	49495439	49495441	2.66157;4.01247;	6.67404	+
13	49495731	49495739	4.54871;8.59694;3.28705;18.2784;8.45513;10.1351;13.2094;1.33038;	67.8411	+
13	49496082	49496084	1.03716;2.10264;	3.1398	+
13	49496108	49496110	4.01468;3.21111;	7.22578	+
13	49496331	49496334	2.05728;6.87118;0.490325;	9.41878	+
13	50150493	50150494	0.0184967;	0.0184967	+
13	50491594	50491597	1.41243;1.57475;1.43299;	4.42016	+
13	50491644	50491648	0.843015;4.2215;10.9595;7.14577;	23.1698	+
13	50491688	50491690	2.26996;2.82451;	5.09447	+
13	50492862	50492863	5.82866;	5.82866	+
13	50492956	50492992	5.86203;26.1676;0.417304;11.6056;16.0917;17.7611;19.1787;19.1944;54.7573;44.1068;24.4134;11.4299;11.8524;11.0748;19.159;31.6502;33.374;81.7788;28.2027;17.7948;14.3501;50.3007;43.9143;25.3636;1.16147;	620.963	+
13	50493098	50493118	1.9938;0.955989;7.1951;1.65691;	11.8018	+
13	50787945	50787972	2.16702;6.99807;4.17152;0.849807;4.2184;13.3656;2.37702;1.55074;6.1545;7.23317;15.6932;7.55713;3.42233;16.8285;2.17554;6.36911;8.93167;6.36911;	116.432	+
13	50788265	50788279	0.220804;0.703836;0.729882;10.2656;10.2286;8.26032;3.48698;2.37959;	36.2757	+
13	51014173	51014186	59.5163;65.4762;58.3066;1.45264;61.1165;66.7445;19.9233;	332.536	+
13	51125597	51125607	1.32789;1.32789;0.0620837;0.190934;	2.9088	+
13	51149208	51149228	7.58709;18.751;3.39103;3.24341;2.55353;22.1717;45.6053;5.65243;	108.955	+
13	51149433	51149436	8.05585;21.318;0.122847;	29.4967	+
13	51149456	51149475	13.7112;17.81;7.27209;7.30793;7.25551;	53.3567	+
13	51149568	51149582	14.3211;28.2224;19.7754;54.8518;42.2544;81.8902;48.7989;57.2994;46.7449;65.307;42.6237;86.0877;22.8862;4.30295;	615.366	+
13	51149625	51149626	4.0301;	4.0301	+
13	51149828	51149832	4.89929;1.43956;9.96131;1.52461;	17.8248	+
13	51149883	51149887	3.40877;87.792;42.3455;1.40659;	134.953	+
13	51149979	51149991	10.0138;13.757;18.3089;0.888027;0.239441;1.74462;2.17585;	47.1277	+
13	51150014	51150017	5.14835;14.7285;3.58622;	23.4631	+
13	51150290	51150352	12.9133;14.7416;1.49749;2.2762;9.23668;4.08161;3.66971;4.53676;0.570089;9.70674;7.01078;1.2372;0.579135;	72.0573	+
13	51150440	51150441	0.695418;	0.695418	+
13	51150568	51150595	8.91284;10.9049;3.44964;2.93725;2.73016;19.9196;26.8189;43.0646;8.78714;14.1434;4.69332;6.50809;0.642441;	153.512	+
13	51150765	51150766	1.94786;	1.94786	+
13	51150816	51150836	4.08963;2.22108;1.84783;2.25809;0.0361015;	10.4527	+
13	51150921	51150947	4.32105;2.50974;4.37289;25.379;17.935;24.0409;16.6727;4.59053;2.2644;	102.086	+
13	51150995	51151031	7.64139;2.86451;9.73593;26.6126;18.5395;28.6694;17.3994;21.5123;6.03583;7.8367;8.4216;1.17793;0.859758;12.5316;25.0204;21.7014;3.60007;23.8482;14.0462;	258.055	+
13	51151182	51151184	2.15779;1.66962;	3.8274	+
13	51151421	51151424	0.353661;18.0225;17.1004;	35.4766	+
13	51151472	51151475	7.77117;6.96943;9.65019;	24.3908	+
13	51151503	51151527	4.15279;6.02419;7.13993;23.9887;8.07603;22.5868;17.6098;25.8427;24.967;4.85227;14.1891;19.5558;14.8404;0.58506;13.7085;17.8863;11.5398;	237.545	+
13	51151684	51151702	0.819024;1.92443;2.44444;33.3501;72.3622;11.4428;13.8461;1.11016;	137.299	+
13	51151766	51151770	44.9738;105.751;51.781;27.69;	230.196	+
13	51151796	51151817	4.08996;6.71999;	10.8099	+
13	51151873	51151912	11.0002;15.3375;13.3497;7.96973;78.8611;2.76441;53.6132;77.6241;79.6183;113.523;95.8712;54.9752;5.19234;4.63504;15.8937;23.2575;34.8074;10.714;28.0464;4.98145;	732.035	+
13	51152062	51152064	11.371;13.3748;	24.7459	+
13	51152134	51152139	1.86258;2.45962;1.90551;0.836007;	7.06372	+
13	51152253	51152254	5.80505;	5.80505	+
13	51152401	51152434	4.72147;10.6415;11.7272;35.8996;66.9729;80.7547;66.0157;87.0595;12.4002;23.8604;51.2511;12.8791;22.1521;32.6895;15.21;6.61284;6.9484;2.69291;1.50923;	551.998	+
13	51152489	51152495	3.12037;1.64579;	4.76617	+
13	51171412	51171414	0.359522;0.658177;	1.0177	+
13	51174920	51174929	1.73421;6.56708;15.3522;2.59721;4.31679;7.32665;6.01202;	43.9062	+
13	51174965	51174982	1.25338;7.9582;18.7262;20.5358;44.771;24.8744;19.9845;4.65255;8.05723;15.1608;28.9537;11.3588;6.02817;	212.315	+
13	51175120	51175139	0.165077;4.85128;4.38641;3.69853;5.1439;1.38408;4.75378;33.5503;38.1775;38.2278;25.8399;3.96636;1.38225;	165.527	+
13	51420286	51420288	0.560194;0.273773;	0.833967	+
13	51420435	51420457	0.927613;2.09758;5.09432;	8.11951	+
13	51420747	51420749	4.75291;1.7697;	6.52261	+
13	51421040	51421041	2.09468;	2.09468	+
13	51421124	51421125	10.7309;	10.7309	+
13	51421693	51421694	1.4836;	1.4836	+
13	51421779	51421781	1.7224;4.52691;	6.24931	+
13	51421805	51421809	4.03446;7.7156;8.84842;5.9876;	26.5861	+
13	51421930	51421932	0.668103;0.995539;	1.66364	+
13	51588312	51588315	21.2352;79.1938;62.9775;	163.406	+
13	51663496	51663498	1.6529;0.728829;	2.38173	+
13	51683949	51683952	0.366812;3.17755;4.47733;	8.02168	+
13	51848133	51848135	2.83569;2.85174;	5.68743	+
13	54073474	54073481	1.17576;0.328228;3.86793;3.60658;2.9365;	11.915	+
13	54073506	54073526	7.17518;18.5131;8.19872;3.2462;1.87568;7.91922;5.00776;6.48556;2.14757;5.26847;7.66708;14.2947;7.98058;3.04869;4.71654;2.84856;6.36555;	112.759	+
13	54106779	54106781	0.028546;0.0206297;	0.0491757	+
13	54106841	54106843	1.77966;2.20672;	3.98638	+
13	54107111	54107113	1.30893;1.72226;	3.03119	+
13	54107145	54107148	9.73305;7.74103;3.05189;	20.526	+
13	54107181	54107201	4.06208;9.56192;24.439;9.30093;14.5553;16.1654;14.8746;4.37671;	97.3359	+
13	54107345	54107350	8.54087;17.0683;7.12192;7.30144;7.70618;	47.7387	+
13	54107494	54107527	0.438058;5.51806;7.30103;11.9765;11.9992;10.8984;4.58582;17.1272;7.98988;13.7817;5.94701;17.8898;11.6014;5.98029;11.7927;11.6625;2.78666;0.962506;0.678889;0.0279899;	160.946	+
13	54107938	54107943	0.41758;0.598571;11.7731;11.7071;0.274512;	24.7709	+
13	54108208	54108210	2.42499;1.93552;	4.36051	+
13	54379760	54379793	0.788187;13.6209;26.2577;32.9171;10.6605;3.86765;11.9679;7.08072;7.16255;2.81212;6.86468;	124	+
13	54379829	54379842	8.73601;36.9229;14.2925;20.6145;52.0748;27.4693;5.70202;	165.812	+
13	54379907	54379912	9.64318;6.59499;2.89905;13.1481;10.1287;	42.414	+
13	54380368	54380399	1.3779;1.01097;2.25822;7.37344;4.31697;6.51551;12.4252;10.0668;6.11459;	51.4597	+
13	54380532	54380535	0.248452;7.96138;4.37133;	12.5812	+
13	54380566	54380568	2.5591;2.54467;	5.10376	+
13	54380878	54380882	1.45152;2.66261;0.162073;	4.2762	+
13	54380904	54380920	3.3154;12.5525;6.63517;7.29813;6.97653;5.44591;	42.2237	+
13	54381214	54381247	1.15865;3.92509;9.87947;23.7253;43.2015;11.7494;23.5822;25.4062;12.7576;45.8919;27.157;35.5407;31.2346;24.7784;14.3673;18.6324;10.1412;11.2346;4.21373;22.6909;15.9384;48.9017;34.6196;14.6322;	515.36	+
13	54381300	54381302	11.0192;13.2521;	24.2713	+
13	54381357	54381387	2.24901;8.59792;20.4144;17.1456;5.98674;4.12945;2.11981;2.50692;	63.1498	+
13	54381433	54381440	2.01974;12.5495;11.8217;1.66527;	28.0562	+
13	54381668	54381669	0.308292;	0.308292	+
13	54381858	54381904	1.89607;7.28478;8.20237;3.07938;2.06327;4.72917;13.8389;7.61844;31.7795;3.72298;11.3612;21.1138;27.4385;23.5336;3.76747;1.21276;4.68276;6.42761;	183.753	+
13	54381960	54381961	1.73993;	1.73993	+
13	54382078	54382080	1.65611;4.57219;	6.2283	+
13	54382137	54382161	1.40981;2.06074;4.20272;5.88452;5.94563;2.11382;1.95439;8.39416;9.7147;8.68871;2.27892;	52.6481	+
13	54382227	54382228	4.0527;	4.0527	+
13	54382545	54382573	6.24716;10.7254;6.67604;11.6901;2.92921;11.7667;61.7958;29.5976;11.2052;12.3302;14.6244;3.82934;0.558337;	183.975	+
13	54383291	54383295	0.383833;3.37652;6.39733;4.23195;	14.3896	+
13	54383548	54383549	0.152284;	0.152284	+
13	54383582	54383598	0.122344;0.410244;4.66783;	5.20042	+
13	54383633	54383635	1.50126;6.0861;	7.58736	+
13	54383687	54383693	16.0842;44.4822;12.0163;7.94973;3.6144;	84.1468	+
13	54383717	54383718	3.46743;	3.46743	+
13	54580953	54580965	0.0169913;1.02482;0.858522;0.493021;7.77835;15.349;5.12426;2.53278;2.2902;3.69296;	39.1609	+
13	54580990	54580992	6.49454;7.99589;	14.4904	+
13	54581058	54581065	2.86048;27.8607;8.28003;6.4019;12.3021;	57.7052	+
13	54581323	54581326	6.82724;7.02177;4.7393;	18.5883	+
13	54581421	54581426	0.784936;0.94519;3.13596;5.42898;0.161243;	10.4563	+
13	54581601	54581602	0.263585;	0.263585	+
13	54581764	54581765	2.70357;	2.70357	+
13	54581963	54581994	3.89275;4.52514;14.1126;11.9548;4.13443;4.04248;2.81117;0.825828;7.22555;25.9478;32.2265;34.1382;11.4126;9.44893;14.803;9.29636;2.27763;6.39661;13.2605;7.32367;11.4035;12.4572;	243.917	+
13	54582587	54582588	0.182768;	0.182768	+
13	54591100	54591102	3.03096;4.60497;	7.63592	+
13	54648642	54648644	2.36625;2.91498;	5.28123	+
13	54661592	54661642	19.1817;8.12063;16.4859;14.4468;6.9734;11.6242;8.67102;10.2925;23.7718;12.2117;2.089;1.35593;0.754047;9.56882;14.4341;5.66991;1.12471;0.610661;0.640349;2.84872;	170.876	+
13	54662457	54662467	6.56107;0.713204;14.4191;2.63153;11.6666;4.2488;3.36122;0.46373;	44.0652	+
13	54662771	54662773	1.29979;1.2974;	2.59719	+
13	54662795	54662819	12.9707;5.60053;5.29935;14.1161;17.0329;14.8614;20.7164;6.56073;16.695;15.6268;	129.48	+
13	54663069	54663087	7.67763;4.63586;16.9969;0.640709;	29.9511	+
13	54663164	54663165	1.21909;	1.21909	+
13	54663186	54663187	1.30862;	1.30862	+
13	54663251	54663255	2.52946;2.83836;0.679346;0.511498;	6.55867	+
13	54663970	54663971	0.0192953;	0.0192953	+
13	54664001	54664005	13.7973;15.8623;10.2622;5.67374;	45.5956	+
13	54952394	54952420	1.02359;0.922184;11.1541;25.5317;21.4436;10.6118;5.69073;22.8953;21.5135;17.5771;3.65092;7.77294;7.65494;0.130501;	157.573	+
13	54952801	54952802	0.845604;	0.845604	+
13	55132799	55132802	2.02704;4.29827;13.2773;	19.6026	+
13	55132882	55132883	0.875241;	0.875241	+
13	55133056	55133057	4.26405;	4.26405	+
13	55133094	55133129	6.25781;14.2846;4.3385;6.26979;56.9315;34.3591;38.8315;42.8231;7.50039;15.6205;15.9295;13.4456;0.13195;6.38961;15.6562;34.4884;14.7901;4.34611;7.91022;12.9745;6.55803;	359.837	+
13	55133378	55133383	7.41014;3.28263;2.0523;	12.7451	+
13	55133692	55133693	0.260739;	0.260739	+
13	55134042	55134069	2.6851;14.1725;25.6819;13.0585;6.44762;0.664884;19.1667;11.186;11.3112;11.1215;15.2713;19.3799;17.4658;23.6801;42.2599;27.9978;9.04618;6.48105;2.90037;6.77279;13.0523;0.67821;2.70102;4.48625;6.7746;4.32422;	318.768	+
13	55134233	55134249	7.01831;1.08295;	8.10125	+
13	55134736	55134739	4.04396;4.14694;0.210799;	8.40169	+
13	55134760	55134762	2.13419;2.52432;	4.65852	+
13	55157549	55157551	0.417164;1.31208;	1.72925	+
13	55218862	55218870	5.73405;5.0541;6.64474;7.18445;7.44256;19.9754;12.3622;4.34338;	68.7409	+
13	55229922	55229924	0.273833;0.411695;	0.685528	+
13	55239009	55239011	6.27695;4.13837;	10.4153	+
13	55246472	55246491	0.891604;10.3134;20.7738;10.307;10.0916;6.28083;9.96993;14.5205;20.8464;10.4442;12.4989;20.7406;15.6953;4.92189;9.2562;0.835704;	178.388	+
13	55262643	55262645	2.80601;2.80684;	5.61285	+
13	55312511	55312534	7.75858;3.48914;3.93408;1.48848;1.91971;11.7055;13.9788;2.26653;3.43299;3.95713;3.04901;3.64234;9.29944;9.29934;	79.2211	+
13	55313873	55313876	0.100386;5.4548;1.37715;	6.93234	+
13	55314374	55314386	4.09121;11.9268;36.0459;34.2923;36.0289;44.7149;15.1732;9.9654;10.864;5.1343;3.69135;4.15773;	216.086	+
13	55314409	55314411	0.925312;2.4421;	3.36741	+
13	55314941	55314953	1.64596;1.28201;8.56385;6.75943;	18.2512	+
13	55315272	55315273	3.92842;	3.92842	+
13	55315299	55315349	6.14821;65.2263;48.3809;47.9826;7.77722;0.874317;87.1943;162.272;120.253;64.385;62.9545;5.21892;55.3021;35.1745;6.48118;8.87638;9.35743;52.0849;17.8342;23.9846;42.5619;1.48932;	931.814	+
13	55315425	55315427	2.54933;14.638;	17.1873	+
13	55315577	55315579	0.600365;0.58344;	1.18381	+
13	55315773	55315796	15.2016;66.1909;22.8142;1.5727;14.9314;1.84036;3.86042;49.0881;79.7223;49.9467;6.80303;33.5624;29.2346;33.2687;16.6105;11.0862;2.18409;3.67551;8.63388;22.8464;	473.074	+
13	55315845	55315895	5.67087;24.3378;16.0253;7.72707;24.1703;3.93345;16.7115;2.03713;39.089;13.695;0.0874336;13.1064;	166.591	+
13	55315963	55315964	4.51034;	4.51034	+
13	55316000	55316008	8.40819;16.338;6.37929;	31.1255	+
13	55316064	55316067	20.2076;17.5719;3.69678;	41.4762	+
13	55316208	55316216	2.86868;2.86698;0.323445;4.08976;	10.1489	+
13	55316631	55316637	2.61636;8.09241;21.3275;7.20004;1.0785;	40.3148	+
13	55316859	55316864	2.50513;5.15534;8.36805;5.62544;0.987538;	22.6415	+
13	55317211	55317229	1.50616;15.6702;17.2845;11.0764;17.2707;7.60542;0.0107316;0.522474;2.44977;4.56942;3.9226;5.22054;6.78445;	93.8933	+
13	55317282	55317292	7.39284;16.9104;23.0386;17.9054;4.65645;7.66822;14.5077;6.45943;0.571894;7.36746;	106.478	+
13	55317590	55317591	0.261609;	0.261609	+
13	55317980	55317982	0.945051;0.936175;	1.88123	+
13	55318037	55318038	0.82218;	0.82218	+
13	55322058	55322059	0.0172015;	0.0172015	+
13	55322086	55322096	3.86484;2.47904;3.12027;6.11134;4.30888;2.08882;5.09986;	27.073	+
13	55324393	55324402	2.29011;0.238617;6.66445;17.1017;2.51436;12.7384;0.471406;	42.0191	+
13	55324981	55324982	4.77723;	4.77723	+
13	55325007	55325040	22.9872;22.4191;24.86;6.33783;17.4319;21.6444;10.1346;2.70445;3.32911;0.768182;	132.617	+
13	55325075	55325078	0.570528;10.0099;15.1191;	25.6995	+
13	55325120	55325132	5.66439;11.0484;1.77696;3.89548;20.7605;9.34868;	52.4945	+
13	55325188	55325190	1.35803;0.718298;	2.07632	+
13	55325222	55325229	1.39487;5.37512;14.9116;3.83743;2.93188;1.00154;	29.4525	+
13	55460096	55460098	4.90075;6.0648;	10.9656	+
13	55460188	55460189	3.55454;	3.55454	+
13	55460403	55460430	3.64651;20.9504;16.0245;3.44463;12.8372;15.926;4.74623;	77.5755	+
13	55460556	55460569	7.27087;21.843;0.0835038;0.915715;	30.1131	+
13	55460645	55460647	3.60589;2.88551;	6.4914	+
13	55597095	55597099	8.13276;21.5706;9.64917;1.5678;	40.9203	+
13	55597263	55597292	0.577309;5.53117;27.6417;40.7411;7.29701;42.1733;58.8152;21.8447;13.2377;34.7864;43.0503;11.8567;22.2919;34.8537;3.80261;11.7827;3.46149;0.324464;2.4175;2.60488;	389.092	+
13	55597409	55597467	13.3255;83.1249;8.24395;13.3829;25.9056;26.9527;15.7275;32.488;47.7581;4.44887;13.4693;41.4472;19.07;60.2644;133.022;98.9997;4.90991;10.3047;	652.845	+
13	55597628	55597631	3.14784;16.7924;13.8512;	33.7914	+
13	55598336	55598339	2.64805;8.26725;6.12645;	17.0417	+
13	55606351	55606352	2.19388;	2.19388	+
13	55632260	55632284	19.9992;20.8935;33.6021;35.5807;48.096;58.1828;8.52866;20.9956;10.631;10.6951;31.2537;23.1718;77.0615;49.8168;21.1512;19.1083;39.7954;25.002;7.59315;2.16706;4.1067;3.56999;4.7832;8.38753;	584.173	+
13	55660247	55660283	2.64419;19.8544;26.9577;19.2268;2.67311;15.6296;8.1175;3.50221;0.425513;0.609356;7.18621;5.39451;5.40039;9.47113;9.75805;3.00745;1.92176;1.02197;0.611464;12.9488;4.79715;11.055;30.957;16.4571;9.02887;	228.657	+
13	55678996	55679016	5.92649;2.05503;	7.98152	+
13	55679340	55679343	5.37471;9.82558;3.16331;	18.3636	+
13	55679371	55679388	5.32098;6.68366;17.4336;12.2285;0.817659;13.0476;23.8481;1.79976;2.72285;	83.9027	+
13	55679480	55679488	1.75655;4.74357;14.4681;	20.9682	+
13	55679509	55679510	3.07209;	3.07209	+
13	55679603	55679604	2.64299;	2.64299	+
13	55679705	55679718	5.41614;11.5098;3.58995;4.47765;	24.9935	+
13	55679739	55679754	2.51336;12.6933;	15.2066	+
13	55680134	55680136	1.53103;3.7841;	5.31514	+
13	55680162	55680163	1.81171;	1.81171	+
13	55680256	55680271	14.7036;1.36267;2.16711;2.24213;10.0204;17.183;17.2774;15.95;	80.9064	+
13	55680353	55680380	14.9622;26.8375;3.09583;6.18365;24.6529;1.12854;	76.8607	+
13	55680455	55680511	7.01452;10.2265;30.9356;57.9289;70.3573;30.1211;4.84094;7.15952;21.3131;21.074;18.3297;4.87339;22.2946;27.6453;25.0896;0.273752;	359.478	+
13	55680668	55680704	37.7951;45.2461;19.253;12.2559;0.792417;12.1169;26.011;4.98485;1.68978;17.5378;25.7107;	203.394	+
13	55680755	55680759	18.9319;9.2535;11.0253;15.5563;	54.767	+
13	55680882	55680892	6.17157;1.25947;57.1563;71.775;1.05225;3.36709;7.17366;6.77232;2.94142;3.95307;	161.622	+
13	55680984	55681015	0.993005;0.83701;0.341563;	2.17158	+
13	55681051	55681052	4.27216;	4.27216	+
13	55681205	55681206	3.25639;	3.25639	+
13	55693143	55693145	8.07774;2.61699;	10.6947	+
13	55693166	55693168	0.0279346;1.89747;	1.9254	+
13	55693202	55693204	2.05826;3.47914;	5.53741	+
13	55699636	55699658	2.55241;3.72311;10.5857;21.2042;4.5487;7.81413;	50.4283	+
13	55699700	55699750	14.1307;0.317173;0.803939;16.3155;30.6661;9.24893;19.0234;21.8468;3.02053;6.0258;18.1767;16.5167;9.12646;	165.219	+
13	55699892	55699896	13.6975;33.0118;25.8004;16.783;	89.2927	+
13	55699993	55700012	9.75423;29.8725;7.3731;	46.9999	+
13	55700106	55700157	8.6606;38.5741;15.7993;12.2603;65.5557;36.3113;41.3082;2.42243;21.2865;16.7211;0.280005;3.96696;56.6874;121.954;58.6696;21.0644;33.3273;18.0971;	572.946	+
13	55700202	55700220	1.9807;3.29314;30.3014;43.9595;55.0453;79.6361;30.3165;13.5975;14.0817;18.1361;12.9937;	303.342	+
13	55700468	55700469	5.53504;	5.53504	+
13	55700496	55700512	3.02463;2.00071;9.14277;16.5638;2.89706;6.63997;15.1584;7.87724;	63.3046	+
13	55700576	55700615	22.5209;28.4683;0.660958;3.50769;32.8016;10.1067;5.55407;8.47675;16.3673;4.34052;3.81155;13.1291;33.2629;69.8133;63.906;30.6974;23.8888;2.17417;6.47348;13.8896;	393.851	+
13	55700919	55700994	0.457304;0.447918;5.95028;5.35909;17.3763;18.9123;29.8598;13.6415;18.7444;10.2813;9.8072;61.2626;59.2318;14.7985;5.27518;1.06686;15.6036;34.1412;36.5063;59.1953;90.1192;42.6805;30.275;17.9119;20.1702;17.9574;16.8564;1.09027;7.65974;	662.639	+
13	55701260	55701262	7.0981;21.2422;	28.3403	+
13	55701308	55701320	5.72658;16.1583;2.8027;5.20196;5.3721;9.0898;4.7038;3.15425;	52.2094	+
13	55701358	55701359	3.24809;	3.24809	+
13	55701420	55701456	5.61253;18.8282;15.1858;15.0565;13.2717;29.122;5.55154;1.75021;7.77403;31.2968;6.88306;29.5242;9.78169;1.43305;3.92108;	194.992	+
13	55701577	55701581	2.52089;1.34406;10.9652;7.65437;	22.4846	+
13	55701730	55701739	6.08942;28.3899;16.6895;32.8122;16.1682;28.5546;20.4215;3.64873;5.10205;	157.876	+
13	55701768	55701780	4.44572;4.47804;2.16747;	11.0912	+
13	55702250	55702253	6.92643;4.14171;2.04131;	13.1094	+
13	55702347	55702367	2.41085;3.51773;2.15799;	8.08657	+
13	55702414	55702415	0.212523;	0.212523	+
13	55702659	55702701	13.6865;2.82733;15.7303;19.7804;9.4802;34.4728;13.0711;4.48858;8.67218;40.0976;9.79862;7.08912;7.97983;4.1123;12.0447;15.5878;16.4352;	235.355	+
13	55703013	55703018	5.15825;6.21392;1.51697;2.79243;1.87515;	17.5567	+
13	55703137	55703146	37.9834;55.7037;29.8366;9.67204;34.6485;52.9536;61.3533;11.1681;35.0505;	328.37	+
13	55703193	55703212	0.883783;1.82525;9.35773;63.6276;97.3282;31.7359;18.3339;13.3802;24.685;18.5788;	279.736	+
13	55703325	55703353	3.23899;4.00315;4.57063;3.10192;4.04332;7.67375;4.30664;5.57166;	36.5101	+
13	55703414	55703423	2.72112;0.0530682;2.75908;4.09607;3.77944;	13.4088	+
13	55715492	55715493	4.10282;	4.10282	+
13	55726101	55726110	1.53371;1.30443;1.45915;2.50308;3.95823;2.23167;1.79653;5.22378;	20.0106	+
13	55764742	55764832	0.0765258;54.3133;58.5531;33.2711;45.9946;47.305;36.0355;29.4449;48.4089;42.1566;34.5763;7.27333;32.4386;41.6886;13.3906;0.811268;9.28253;5.48274;	540.504	+
13	55764897	55764987	28.4866;4.58137;23.6818;15.7937;5.02196;11.3543;5.75561;4.45613;19.8374;11.7958;20.0098;9.88482;	160.659	+
13	55765007	55765055	35.2287;14.892;18.1758;38.0043;20.8858;0.777201;20.2742;30.2574;19.1634;3.23341;10.5628;	211.455	+
13	56537488	56537498	3.85005;12.0823;15.5049;10.3561;17.3455;21.6269;5.19568;5.14401;3.17332;0.240411;	94.5193	+
13	56537636	56537637	0.636153;	0.636153	+
13	56537677	56537687	0.848495;4.15522;7.46552;2.77198;	15.2412	+
13	56538579	56538581	1.66967;3.46368;	5.13335	+
13	56538778	56538811	3.80057;6.81808;5.68412;3.52391;5.30194;9.33022;1.52641;3.48094;6.07588;4.62846;5.51641;5.89036;8.71273;9.08377;9.11617;11.6299;3.96442;	104.084	+
13	56727545	56727581	3.04071;0.784941;7.51308;18.7175;17.3131;5.26588;26.2573;12.7617;9.15786;7.36798;20.7306;20.7968;12.3402;3.06396;	165.112	+
13	56737500	56737508	0.184301;14.396;20.6502;17.2324;13.4217;5.92863;2.47732;1.58275;	75.8734	+
13	56737672	56737705	1.71185;2.53425;2.28167;9.53081;2.12804;4.41379;13.6802;2.34892;2.29682;2.12236;15.644;25.9494;18.829;27.7243;22.9778;4.52927;2.45067;25.1733;12.5625;	198.889	+
13	56737778	56737782	8.53632;5.99601;14.2115;4.0972;	32.8411	+
13	56738139	56738140	3.11765;	3.11765	+
13	56738263	56738276	3.48873;14.2361;10.6303;77.826;60.0841;6.00717;2.82588;	175.098	+
13	56738296	56738319	1.95814;7.78121;29.5029;44.137;96.2756;132.713;126.788;135.058;141.561;9.20226;23.0886;17.9976;17.7968;56.6867;58.7638;93.8085;32.6918;	1025.81	+
13	56738431	56738446	10.0449;69.4311;92.2409;65.4134;80.0019;113.21;38.7279;60.7549;52.9999;30.6863;14.0265;22.4204;12.1954;17.2326;4.51892;	683.905	+
13	56738551	56738553	5.73586;23.6695;	29.4054	+
13	56738624	56738625	18.8204;	18.8204	+
13	56738646	56738675	15.7091;24.9081;8.58774;14.364;5.86742;2.45377;9.99349;81.3813;37.5702;21.2492;25.2306;40.3513;40.2582;9.89768;1.76617;38.5531;15.438;0.775293;3.73783;8.17146;30.0413;17.6343;8.11918;	462.059	+
13	56738783	56738819	22.3055;13.6207;1.66923;5.76261;3.34374;30.2498;20.236;26.7601;55.9039;126.403;103.829;42.2363;10.8802;7.24333;	470.444	+
13	56739058	56739060	1.08003;1.3513;	2.43133	+
13	56739154	56739195	36.3179;85.1047;106.178;161.51;49.5787;12.0046;0.714447;6.79059;14.2833;8.11964;26.6998;28.9595;18.3516;8.01468;26.7809;13.927;6.21019;24.5092;34.7985;6.75802;24.8437;7.36002;9.42615;	717.241	+
13	56739859	56739896	9.9926;0.34985;2.70036;10.4078;7.89443;14.8829;15.6728;2.6175;	64.5182	+
13	56740053	56740075	3.36057;1.97068;1.56113;12.1676;28.2938;15.8027;26.3884;8.06891;3.97232;11.9579;10.2217;	123.766	+
13	56740133	56740137	6.10275;14.8333;11.0258;3.54914;	35.511	+
13	56740171	56740172	0.757906;	0.757906	+
13	56740336	56740341	2.49161;7.23568;11.8773;9.9416;0.844359;	32.3905	+
13	56740373	56740387	7.13014;33.027;20.8044;18.7355;47.7855;11.5129;2.16857;2.50206;0.9342;	144.6	+
13	56741159	56741256	10.2487;15.0664;44.3272;7.73673;20.024;29.2587;47.6389;58.1713;49.8;20.639;7.11156;23.254;8.18653;13.133;1.61739;26.0522;24.2586;4.56868;16.8695;5.936;44.5956;73.4347;69.8903;11.6182;2.03648;4.67358;3.7122;5.10848;12.906;	661.874	+
13	56741440	56741478	6.50055;22.5154;6.50547;10.4633;10.7318;63.6444;96.8979;24.6679;37.1831;14.0285;7.83658;16.3569;24.7639;49.7119;91.0678;82.62;72.5158;60.6263;77.0159;20.9164;9.31853;2.57804;15.5066;19.1141;16.9479;16.9306;6.836;9.68034;	893.482	+
13	56741726	56741728	4.60075;2.70802;	7.30877	+
13	56741753	56741755	2.66527;2.23928;	4.90455	+
13	56741843	56741867	7.57294;9.71569;4.53221;3.09455;6.26278;1.63079;	32.809	+
13	56742184	56742202	4.16368;13.9849;0.492776;10.3029;9.44847;13.589;15.7617;9.52045;19.7557;8.97751;0.333111;1.18127;4.9345;5.38436;1.97451;	119.805	+
13	56768154	56768167	7.29811;24.2895;6.16758;12.1089;17.535;4.95036;8.32165;2.17196;2.76743;	85.6106	+
13	58166691	58166693	0.890557;7.11524;	8.00579	+
13	58221630	58221638	2.48651;0.408637;2.31517;0.830799;	6.04111	+
13	58250057	58250061	2.21158;3.39293;5.5414;5.50736;	16.6533	+
13	58403655	58403660	5.94161;13.9676;14.4025;12.711;8.97947;	56.0023	+
13	58407037	58407038	1.74477;	1.74477	+
13	58407070	58407071	0.166089;	0.166089	+
13	58407916	58407918	1.07725;3.33541;	4.41266	+
13	58409508	58409519	11.6333;15.975;5.96836;6.53979;10.7985;23.5226;49.3395;	123.777	+
13	58409543	58409560	10.4612;7.36396;10.6722;9.20657;8.18219;6.61056;1.8826;	54.3792	+
13	58410345	58410347	7.30575;3.77423;	11.08	+
13	58410994	58410996	6.46053;5.02516;	11.4857	+
13	58932964	58932966	1.21287;1.28774;	2.50061	+
13	58933092	58933094	0.94857;1.31001;	2.25858	+
13	58934299	58934301	4.2011;2.52757;	6.72867	+
13	58934529	58934532	0.0972233;2.46838;4.36068;	6.92628	+
13	58935377	58935378	0.450306;	0.450306	+
13	58936003	58936004	6.83836;	6.83836	+
13	58936063	58936069	0.635744;0.299165;8.75345;3.97854;	13.6669	+
13	58936546	58936547	2.91801;	2.91801	+
13	59513026	59513030	32.4254;14.9137;37.9014;15.6954;	100.936	+
13	59569294	59569296	5.22427;5.21889;	10.4432	+
13	59569384	59569394	1.41949;2.35348;0.203288;	3.97626	+
13	59569510	59569512	4.38672;4.37776;	8.76448	+
13	59569800	59569829	1.03989;1.11298;20.1327;24.3541;32.379;13.7995;30.4649;36.5296;40.919;56.3556;2.20727;6.44875;8.38012;1.41059;2.11346;3.45139;	281.099	+
13	59570092	59570094	1.53582;1.22133;	2.75716	+
13	59570212	59570230	16.9532;25.6857;42.9046;31.1301;20.6785;28.9783;12.5067;16.4426;28.83;35.0145;7.98378;6.28311;12.0339;14.3583;35.3043;38.875;25.9147;5.02898;	404.906	+
13	59570303	59570313	4.413;6.48398;11.7443;14.0869;9.98763;20.38;35.097;22.4903;11.8101;6.66775;	143.161	+
13	59600601	59600602	8.60031;	8.60031	+
13	59866309	59866315	13.6856;9.80493;1.44012;12.8418;5.65454;	43.427	+
13	59920494	59920501	66.0025;54.6196;26.0828;17.8466;38.6626;56.7269;16.3276;	276.269	+
13	60293717	60293719	4.65109;4.65136;	9.30245	+
13	60383516	60383517	0.15228;	0.15228	+
13	60428912	60428914	38.8242;11.7044;	50.5287	+
13	60642144	60642183	16.2876;13.4616;5.40752;3.83681;14.4319;16.1521;14.0041;24.5639;13.681;0.341402;11.0083;1.49211;5.61347;4.63801;5.6174;	150.537	+
13	60642244	60642245	2.28905;	2.28905	+
13	60642278	60642284	0.37522;11.3823;21.0013;8.26287;16.941;13.0144;	70.9772	+
13	60642496	60642497	4.06782;	4.06782	+
13	60642552	60642561	4.92725;4.7941;0.0182765;3.47555;8.08099;	21.2962	+
13	60718529	60718536	0.162572;1.51455;0.162572;0.164253;0.156115;	2.16006	+
13	60718761	60718763	11.1491;13.1892;	24.3383	+
13	60718828	60718830	2.84497;6.62508;	9.47006	+
13	61242379	61242383	3.27706;10.526;8.58243;3.27314;	25.6586	+
13	61322330	61322331	2.22227;	2.22227	+
13	61661935	61661936	2.21721;	2.21721	+
13	61662877	61662896	6.09417;0.0158127;	6.10998	+
13	61724460	61724466	2.06078;2.52299;2.58912;5.35474;5.7177;0.912783;	19.1581	+
13	61724803	61724814	6.62469;16.7591;2.37508;0.416389;	26.1753	+
13	61749449	61749468	7.99915;1.8059;	9.80505	+
13	61823197	61823198	0.0148812;	0.0148812	+
13	62007167	62007182	2.47301;19.276;24.4215;28.5718;20.2067;26.4;36.6791;31.4608;1.99543;0.0275528;	191.512	+
13	62036633	62036644	6.89863;17.1044;4.97071;0.990048;	29.9638	+
13	62054638	62054657	8.03925;1.86033;	9.89958	+
13	62126226	62126241	2.48781;19.3037;24.4362;28.5866;20.2215;26.4148;36.6939;31.4756;2.01928;0.0455134;	191.685	+
13	62152041	62152047	1.77489;2.15605;2.23349;4.84578;5.28238;0.782304;	17.0749	+
13	62239601	62239620	9.74237;1.54196;	11.2843	+
13	62340193	62340196	4.15239;57.8989;12.5174;	74.5688	+
13	62562968	62562971	9.57424;27.357;42.5834;	79.5147	+
13	62779626	62779628	3.28559;15.4487;	18.7342	+
13	62814685	62814687	2.8869;2.93542;	5.82231	+
13	62814846	62814886	31.2375;47.2647;11.4189;4.4912;18.893;63.2651;55.4637;63.7644;114.212;88.8595;80.3012;153.157;362.329;366.849;198.794;84.804;134.439;121.882;169.755;37.0566;36.9752;54.0104;73.2907;3.6763;	2376.19	+
13	62815355	62815384	8.88621;17.7071;21.8233;8.72943;5.79636;2.005;1.58773;6.45083;3.83269;0.878729;	77.6974	+
13	62815406	62815457	0.0777504;0.0777504;11.0299;12.2629;20.4699;8.83958;9.07573;18.2841;14.4378;20.6423;9.97153;6.10057;9.82212;44.1834;4.60538;3.75158;15.8331;0.970535;1.01256;0.0659314;	211.514	+
13	63097356	63097359	0.178443;80.1142;78.1116;	158.404	+
13	63242294	63242295	0.209761;	0.209761	+
13	63247378	63247380	5.63714;11.1222;	16.7593	+
13	63822686	63822688	1.25654;0.895582;	2.15212	+
13	63854762	63854774	1.16515;3.87542;2.44771;	7.48827	+
13	63899673	63899674	0.793862;	0.793862	+
13	64185446	64185476	7.4787;17.3879;11.0378;12.264;7.57595;2.09021;10.123;0.0509422;4.02329;8.62654;1.87225;	82.5306	+
13	64185522	64185543	3.29628;5.35847;1.34791;6.90164;6.70279;19.9679;	43.575	+
13	64185572	64185583	2.15023;14.8665;19.9255;13.8574;3.34256;4.54938;2.49358;17.5;27.5489;2.37722;	108.611	+
13	64185801	64185830	11.5654;31.1064;20.5318;0.698242;4.88461;13.3498;7.86823;2.98108;0.501223;2.02004;0.646429;4.98605;23.3498;5.85637;2.892;	133.237	+
13	64186136	64186139	25.0589;53.9619;4.52971;	83.5505	+
13	64432551	64432565	11.4837;15.4101;4.42694;1.00415;0.120322;	32.4452	+
13	64914354	64914375	8.16672;46.5705;23.6687;57.5327;12.2726;35.85;41.9601;8.1241;18.696;43.5058;41.6059;7.93226;4.0596;1.30719;	351.252	+
13	64914434	64914444	9.98785;23.9531;41.1592;32.2181;6.25432;3.06596;9.44827;21.0562;25.8529;	172.996	+
13	64914485	64914492	4.72704;1.31072;3.91725;12.3636;26.5295;27.7263;2.47249;	79.0468	+
13	64915065	64915080	2.72699;6.34767;2.81825;26.3741;29.3889;4.05182;0.935451;1.64992;	74.2931	+
13	65053037	65053054	9.24761;6.72853;3.32017;2.28284;	21.5791	+
13	65283409	65283419	0.0238655;14.4787;4.47954;4.2568;3.02889;1.78744;6.97196;6.80342;	41.8306	+
13	65283596	65283610	14.9321;7.04348;14.0497;15.9587;10.1158;2.50739;2.23868;3.3201;7.47006;4.59908;9.53237;6.88085;1.24465;	99.8929	+
13	65283705	65283719	3.26835;13.5025;3.38277;6.67438;15.93;	42.758	+
13	65297980	65297997	2.70081;13.6383;14.2318;10.0907;14.2965;15.3585;2.25632;2.26987;13.842;1.61756;0.157252;2.70398;0.422607;	93.5862	+
13	65298616	65298618	0.56794;0.726689;	1.29463	+
13	65299045	65299047	4.3575;9.47532;	13.8328	+
13	65299152	65299153	1.07708;	1.07708	+
13	65299271	65299274	0.696249;5.05249;6.68507;	12.4338	+
13	65299310	65299318	0.555366;2.03531;6.58192;12.1372;4.53936;2.51013;	28.3593	+
13	65299581	65299586	7.94711;2.47845;6.58325;20.9378;	37.9467	+
13	65299964	65299970	1.29705;2.60127;8.78747;14.5659;2.58482;0.885791;	30.7223	+
13	65300188	65300193	1.58461;19.7969;21.2875;17.3738;11.9719;	72.0147	+
13	65300221	65300237	0.53503;1.4539;3.40707;5.862;1.94767;10.2959;14.1174;1.79491;	39.4139	+
13	65300418	65300420	2.35122;1.99091;	4.34213	+
13	65300621	65300622	1.29244;	1.29244	+
13	65300808	65300816	0.395157;7.87923;7.87596;17.3637;5.05226;12.5596;14.706;5.72668;	71.5586	+
13	65300856	65300859	2.08016;6.79407;3.89314;	12.7674	+
13	65300920	65300933	2.74032;2.42302;	5.16334	+
13	65301033	65301035	10.014;4.40252;	14.4165	+
13	65301061	65301075	3.26027;30.6573;39.8465;40.9543;37.1476;80.2651;53.5351;26.5902;18.4399;15.168;0.753274;15.047;	361.665	+
13	65301254	65301303	3.31419;6.57998;10.8801;19.3258;8.86798;9.2531;1.5245;5.35649;39.2978;29.6694;12.9398;52.4639;66.7006;46.0134;39.949;64.8509;27.3539;8.68174;12.86;25.4762;15.817;0.287164;0.904219;13.1408;1.33735;9.79754;9.73546;3.8821;	546.26	+
13	65301456	65301460	5.22779;14.1127;26.647;5.43637;	51.4238	+
13	65301680	65301683	0.271154;2.9979;8.36201;	11.6311	+
13	65301746	65301751	7.67762;1.76972;	9.44734	+
13	65301863	65301865	1.60706;0.170573;	1.77763	+
13	65302083	65302101	0.449595;9.92448;24.788;10.0907;7.98302;26.488;8.79896;8.19486;5.80541;11.57;21.3972;8.44727;6.6557;	150.593	+
13	65302201	65302205	3.06787;1.45442;8.14365;0.494365;	13.1603	+
13	65302225	65302252	3.33392;1.54221;0.248762;2.71575;9.32046;12.5181;8.31842;7.23302;2.15276;4.70235;4.61714;	56.7029	+
13	65302402	65302444	5.50143;0.0463019;2.95038;2.84554;1.65107;5.50001;2.79169;2.58288;7.1673;38.8852;38.9792;37.0078;7.69433;5.98083;10.6837;4.67952;1.25831;1.38064;0.157564;0.85433;3.80657;2.6044;	185.009	+
13	65302780	65302783	0.255451;0.577541;0.309887;	1.14288	+
13	65302961	65302964	2.64772;2.99613;3.56786;	9.21171	+
13	65303016	65303030	2.78631;0.060341;3.99571;3.98792;	10.8303	+
13	65303133	65303143	7.39008;7.65858;1.28829;4.19871;	20.5357	+
13	65303165	65303185	11.7057;17.1153;20.6986;13.5459;13.5634;18.9286;6.01675;15.9029;7.59188;5.991;	131.06	+
13	65349405	65349423	17.2315;38.7003;85.0974;76.1904;79.8004;60.3103;37.9024;54.1171;35.4729;54.3963;112.307;17.0655;56.7189;99.9644;52.0747;31.4735;62.3329;20.372;	991.528	+
13	65349683	65349689	2.21535;22.5544;16.7608;18.516;12.5146;0.874666;	73.4359	+
13	65349730	65349735	4.09292;4.02213;3.57475;8.05671;2.9707;	22.7172	+
13	65349803	65349827	7.53299;6.24967;12.9646;26.4711;18.2986;12.0409;12.0398;12.211;1.15323;15.242;28.6321;16.3101;20.4311;41.372;10.9336;6.58966;3.00838;3.22007;	254.701	+
13	65415820	65415824	1.61931;1.85607;6.66217;3.03266;	13.1702	+
13	65417260	65417269	8.0799;25.9216;30.1014;40.4906;15.248;31.9407;21.6027;8.59945;5.6342;	187.619	+
13	65417360	65417373	110.124;127.665;82.2878;14.0661;8.84331;4.59033;14.8133;10.7678;	373.157	+
13	65417451	65417453	9.56681;6.13874;	15.7056	+
13	65417770	65417788	24.0801;38.5745;84.9716;76.0646;79.6746;60.2002;37.7923;51.9856;35.3843;54.2862;112.197;16.9334;56.6084;101.875;51.9427;31.32;62.1789;20.175;	996.245	+
13	65418028	65418055	32.7984;44.7898;34.1241;25.7591;38.21;29.9078;8.0898;19.7297;23.0972;6.64881;22.2776;10.5639;12.7575;11.5993;4.60374;0.207567;	325.164	+
13	65418173	65418192	3.79849;17.8404;27.2044;10.7699;12.6969;37.7963;9.49548;2.64359;1.90376;1.80173;	125.951	+
13	65558390	65558394	1.59454;1.82966;6.61406;3.0177;	13.056	+
13	65559829	65559843	8.02389;25.8617;30.0452;40.4344;15.1731;31.9032;21.5431;8.51791;5.57632;0.583542;	187.662	+
13	65559929	65559942	110.246;121.529;80.2185;14.1322;11.015;4.67587;12.854;17.0373;	371.707	+
13	65560338	65560356	24.1251;38.6241;86.8044;76.089;79.6991;60.2233;35.708;54.03;35.3858;52.1804;112.199;16.9565;56.6099;99.8338;51.9442;31.3215;62.1804;20.1707;	994.085	+
13	65560596	65560621	30.4124;50.6641;31.6978;21.2696;39.8089;24.8337;5.61986;16.0595;18.6806;4.70068;19.5944;8.55065;6.64671;0.517736;	279.057	+
13	65560678	65560705	2.61819;19.8666;58.2787;7.22669;1.15368;1.82209;2.24825;9.26392;5.38189;3.57525;14.8484;9.32604;	135.61	+
13	65560748	65560754	12.9259;26.3439;9.92242;16.0151;34.8665;8.71392;	108.788	+
13	65874977	65874981	8.8847;5.61331;0.330644;	14.8287	+
13	65926135	65926151	9.1551;15.2608;7.19404;6.3244;0.374478;	38.3088	+
13	66008523	66008544	5.32624;10.0601;12.758;14.289;5.4899;6.04342;	53.9667	+
13	66008751	66008766	1.60101;12.0239;22.5414;7.90649;5.16685;23.5974;15.9161;8.42574;0.227205;5.87059;	103.277	+
13	66008786	66008797	0.827487;8.36573;7.43725;4.59244;3.02676;1.16752;1.70767;	27.1248	+
13	66008838	66008846	0.297499;0.28359;3.1842;3.78896;	7.55425	+
13	66009374	66009408	19.1807;106.372;27.1033;100.675;28.9174;9.74176;69.176;50.4748;110.615;135.276;94.0478;168.255;124.791;35.3344;2.48746;26.3814;8.54445;35.2952;78.6015;145.475;135.389;110.206;52.2064;104.246;47.6695;33.0468;49.6879;67.4964;	1976.69	+
13	66009506	66009508	17.021;27.5868;	44.6078	+
13	66009541	66009543	0.236763;2.32498;	2.56175	+
13	66009649	66009652	7.76197;23.7268;26.6638;	58.1526	+
13	66009744	66009746	0.311021;0.667014;	0.978035	+
13	66009800	66009844	18.1468;3.47053;2.06007;3.96757;8.27272;1.72247;0.991225;14.2949;0.616994;	53.5432	+
13	66009884	66009934	22.3837;42.4181;61.2555;38.0322;27.8795;8.07682;2.11119;25.599;13.434;12.8153;40.7858;15.9947;14.7148;15.1898;3.74526;8.30526;10.1148;30.763;41.2901;33.1217;72.3699;26.6978;16.6153;32.094;5.67156;48.0617;10.8894;3.01232;5.76814;	689.211	+
13	66010253	66010256	3.25379;7.31204;6.36418;	16.93	+
13	66010410	66010413	6.88576;3.92462;3.62117;	14.4316	+
13	66010463	66010481	9.23885;22.8903;22.9061;30.753;36.0565;13.222;19.2884;6.96437;18.9629;10.9858;17.2057;7.1377;3.57708;0.396198;	219.585	+
13	66010563	66010565	1.95834;1.54564;	3.50398	+
13	66010663	66010680	0.962156;12.1762;7.76004;9.51659;9.50521;	39.9202	+
13	66010813	66010814	4.34548;	4.34548	+
13	66011002	66011027	27.0356;136.832;135.182;51.398;8.69948;11.0313;78.1689;127.461;235.78;333.745;189.916;62.7812;5.24042;10.7475;15.4999;44.7975;105.121;103.125;63.4549;30.3642;44.93;45.0417;15.7792;80.3648;68.8717;	2031.37	+
13	66011593	66011615	0.352789;20.6733;32.1842;21.457;24.9741;28.3748;8.7265;5.18948;6.51936;12.885;29.8535;16.2748;4.79568;18.2701;15.595;	246.126	+
13	66011740	66011765	18.5078;36.3463;32.2604;36.5175;27.9353;75.6739;14.1827;6.05328;15.9713;0.610376;8.12769;54.5056;20.3572;2.4745;	349.524	+
13	66011906	66011940	11.1081;13.1132;10.9853;7.96648;6.22308;20.3862;47.8706;47.8519;31.2319;45.6426;60.5687;42.3568;38.3959;6.07191;17.4379;19.8136;9.36118;0.105852;	436.491	+
13	66011980	66011994	7.41638;3.39223;4.12246;16.8942;11.1637;3.22066;5.5292;6.99502;11.6328;15.2112;	85.5778	+
13	66380887	66380892	19.2865;20.0132;20.0132;20.0132;5.05472;	84.3807	+
13	66585567	66585580	5.93094;9.75797;6.01129;12.9897;12.3147;4.68595;2.82094;8.46338;7.92186;	70.8967	+
13	66585645	66585670	1.26865;10.6937;3.18233;3.16675;12.5964;24.0465;4.74203;4.77521;5.4068;7.78517;3.23933;0.196422;	81.0992	+
13	66585759	66585762	5.55372;5.19574;0.869758;	11.6192	+
13	66774106	66774122	2.23149;9.20057;0.246231;0.0803049;	11.7586	+
13	66774184	66774200	7.68572;13.7175;4.55844;4.1726;0.370547;	30.5048	+
13	66865158	66865192	4.89029;21.7728;24.7053;7.20487;4.7083;5.90236;3.27587;13.5242;24.57;21.9544;5.2707;14.7459;25.5899;17.374;40.167;83.6687;112.526;68.9356;33.9983;1.3605;1.07279;2.81497;9.0423;	549.075	+
13	66865293	66865317	33.7988;34.8418;10.7053;1.81024;6.8453;27.955;70.8845;92.3116;99.4563;58.4791;7.97369;0.720571;15.242;33.9073;4.3763;21.9722;36.9501;5.59866;	563.829	+
13	66865511	66865545	4.69938;0.974902;7.4911;10.9262;9.6884;4.62292;11.5894;8.69071;16.9355;23.354;3.49188;3.13326;14.6195;12.7816;27.0658;7.43492;18.2507;4.32938;	190.08	+
13	66865711	66865729	23.6443;38.0912;84.5393;75.6322;77.4847;59.8952;37.5088;53.7672;35.123;51.9613;109.958;16.7589;56.456;99.7015;49.8125;31.2764;60.0924;20.1461;	981.849	+
13	66865969	66865994	28.0643;46.2729;29.3086;20.903;35.3357;26.9577;7.45231;13.5824;15.7578;2.15738;12.2145;2.65753;6.46429;4.6659;	251.794	+
13	66866025	66866032	1.55568;14.742;22.4574;4.71378;29.2533;20.8819;2.84556;	96.4496	+
13	66866082	66866127	2.64958;5.84523;11.6296;1.89925;10.8401;0.301813;0.331637;7.20618;18.1273;19.5653;5.08409;4.56221;4.22395;7.25736;22.7083;10.5576;12.5922;37.6659;11.4175;	194.465	+
13	66908511	66908550	0.224989;8.46856;9.33824;3.77448;5.40341;8.22214;17.5294;29.6931;8.87533;12.3159;16.3583;30.9176;16.2775;7.86542;20.2989;15.6344;5.75803;15.6344;26.5096;18.3379;36.982;25.3963;2.36588;3.91797;5.75213;	351.852	+
13	66908667	66908668	4.598;	4.598	+
13	66909075	66909089	16.5385;10.3523;0.808526;	27.6994	+
13	66909151	66909161	10.4016;17.7205;17.8866;8.38956;8.39674;7.27879;6.11738;4.15634;	80.3476	+
13	66933441	66933447	0.803071;13.0445;4.57364;12.8473;6.46854;	37.737	+
13	66997630	66997632	6.35382;1.63869;	7.99251	+
13	66997690	66997692	2.54113;1.62573;	4.16685	+
13	66997736	66997741	0.0497216;2.10238;2.68207;3.58415;1.82771;	10.246	+
13	66997877	66997895	3.0977;7.41528;2.8442;2.6681;	16.0253	+
13	67089484	67089493	8.97999;22.4762;8.19822;14.264;10.9584;0.00310195;0.00310195;	64.883	+
13	67089796	67089817	3.38094;3.40173;2.63929;2.51138;2.35219;63.2947;48.6089;4.514;	130.703	+
13	67141641	67141643	5.72314;0.0613045;	5.78444	+
13	67142092	67142094	1.35773;1.4002;	2.75792	+
13	67145699	67145700	1.76718;	1.76718	+
13	67146080	67146082	1.03292;0.190596;	1.22352	+
13	67450938	67450942	0.901251;8.78553;12.9182;9.59744;	32.2024	+
13	67697524	67697531	3.27816;10.5203;8.40707;6.50694;8.34915;21.0879;11.515;	69.6645	+
13	67863964	67863974	18.7021;170.471;323.642;313.666;224.52;241.201;158.258;62.3319;18.9368;1.01995;	1532.75	+
13	67953125	67953126	0.0165305;	0.0165305	+
13	67968857	67968858	0.0411201;	0.0411201	+
13	67984589	67984590	0.0165305;	0.0165305	+
13	68063098	68063104	5.31851;12.1672;17.1799;12.8338;10.8588;14.0259;	72.3841	+
13	68072561	68072610	0.363379;2.67167;1.90572;0.133902;2.43615;5.90763;1.45455;1.72055;33.5745;18.137;11.689;2.35912;3.86036;9.54878;7.46323;3.57564;2.92357;5.36981;3.48356;0.666342;0.519477;0.306219;	120.07	+
13	68072764	68072765	3.64411;	3.64411	+
13	68403424	68403430	5.59464;11.1248;3.95864;8.58679;	29.2649	+
13	68474176	68474192	4.35994;12.35;30.2041;23.9077;42.7452;17.8672;12.5422;2.13888;1.42945;8.83728;	156.382	+
13	68474215	68474251	0.832608;1.57872;1.65324;2.31645;34.0202;17.0848;2.68861;2.3008;1.7971;0.675606;1.5528;5.40869;0.298418;	72.208	+
13	68474417	68474448	5.80232;1.63141;1.20968;7.90343;19.4082;12.2547;3.13222;14.5217;10.5563;16.8254;14.579;6.55894;8.73565;3.92038;2.47501;0.916307;0.365678;	130.796	+
13	68630671	68630676	1.46943;4.38099;4.25638;1.03281;0.42623;	11.5658	+
13	69921969	69921972	8.68294;5.00249;1.31712;	15.0025	+
13	69930989	69931011	8.29712;5.60585;5.62484;18.1109;20.8068;21.7173;17.3713;11.4289;1.78871;2.19547;	112.947	+
13	70747213	70747226	25.7901;4.63595;	30.4261	+
13	71132245	71132258	2.0256;3.15806;18.7633;7.96235;2.54371;0.896991;	35.35	+
13	71406856	71406872	4.4541;6.25473;0.357569;7.33706;1.28554;	19.689	+
13	72350798	72350813	3.03396;5.93954;9.41913;6.02031;6.62821;4.23526;5.23207;1.73946;1.571;1.22164;	45.0406	+
13	72868455	72868476	50.0349;30.8449;18.0865;5.67736;5.55083;17.7307;16.1163;18.3525;20.7143;3.8586;15.5246;42.1036;72.3401;78.5276;78.4992;70.8468;21.3739;	566.183	+
13	73468823	73468833	3.043;1.2719;0.617639;	4.93254	+
13	73470454	73470471	0.552553;0.517406;0.697421;1.85138;0.844517;	4.46327	+
13	73470496	73470498	2.09136;4.58905;	6.68041	+
13	73471007	73471014	18.7134;8.37588;4.391;1.10412;0.772762;	33.3572	+
13	73472178	73472181	6.55967;10.8949;2.54111;	19.9957	+
13	73475747	73475750	0.125603;2.01436;2.24327;	4.38323	+
13	73477556	73477583	0.163489;0.59946;1.66543;9.85903;17.1569;19.3402;17.3028;3.63283;5.10648;4.8778;1.55209;3.71748;10.3138;2.17559;	97.4634	+
13	73477765	73477767	0.462804;0.462804;	0.925608	+
13	73479450	73479454	4.63947;5.37807;3.25273;3.53766;	16.8079	+
13	73484532	73484539	3.5309;5.33962;6.12152;6.12152;6.12152;6.12154;3.98458;	37.3412	+
13	73487356	73487369	1.19584;12.8651;46.5121;5.41128;5.36968;11.2538;7.94843;24.4123;16.2576;8.21308;1.07946;0.88401;	141.403	+
13	73503113	73503125	8.21149;6.88355;2.72827;3.34637;17.7526;8.89007;5.3745;7.71008;6.13994;6.91641;6.13994;	80.0932	+
13	73505280	73505332	0.668249;0.135922;0.378836;9.31746;6.62137;8.76193;26.6547;34.8866;0.981278;0.789704;1.93794;2.61068;3.43512;0.466957;4.70028;12.989;6.87053;	122.207	+
13	73514610	73514611	2.66362;	2.66362	+
13	73514691	73514692	5.8585;	5.8585	+
13	73514739	73514783	10.7124;15.7339;42.8552;33.4438;3.47739;33.6446;29.5068;11.7103;2.36742;18.3205;3.90413;0.557973;0.851525;4.75508;1.29681;	213.138	+
13	73514875	73514898	1.54516;0.679794;2.69374;2.00999;0.65555;3.5268;	11.111	+
13	73514973	73514986	9.59079;11.8357;7.77279;31.8898;23.5309;33.9625;42.3731;27.8368;34.0112;17.4553;14.1323;	254.391	+
13	73515007	73515008	1.57587;	1.57587	+
13	73515175	73515209	15.6847;21.0652;42.0968;19.8479;21.5647;36.4403;0.167002;6.813;3.22157;2.14898;14.4615;37.6474;53.7295;65.6966;16.0642;30.6869;51.5673;16.1931;19.1254;19.0817;20.362;25.2939;5.58217;	544.542	+
13	73515270	73515274	0.128772;3.60823;3.16314;1.06458;	7.96472	+
13	73515467	73515482	3.57727;14.9028;11.341;3.29971;9.96708;15.5411;20.7027;8.99441;	88.3262	+
13	73515526	73515546	0.675373;6.88453;6.8156;	14.3755	+
13	73515734	73515759	1.30312;19.0844;45.1131;55.0231;38.5682;26.112;40.3656;30.6193;50.8729;73.6204;23.7053;68.2368;72.0663;4.17135;73.9046;114.885;45.258;4.42523;	787.335	+
13	73515824	73515832	14.7861;38.8761;30.5443;8.78082;15.68;44.4498;35.2611;2.33619;	190.714	+
13	73516013	73516015	14.9655;27.1026;	42.0681	+
13	73516040	73516065	11.4959;9.57553;7.77824;21.4038;24.2111;1.91246;3.04839;13.8232;4.33605;42.7089;27.7176;18.7544;38.0127;24.3111;19.1802;15.9853;7.95478;12.7533;	304.963	+
13	73516153	73516155	12.7098;8.5966;	21.3064	+
13	73516257	73516272	4.68317;3.74366;1.19081;	9.61763	+
13	73516330	73516334	2.94476;4.22265;7.20117;9.58428;	23.9529	+
13	73816004	73816007	2.29832;3.05411;2.20814;	7.56057	+
13	73816314	73816316	3.49042;2.06601;	5.55642	+
13	73975983	73975986	7.62706;17.0958;3.71598;	28.4388	+
13	74031379	74031380	4.31449;	4.31449	+
13	74031462	74031463	5.27964;	5.27964	+
13	74031544	74031545	7.36996;	7.36996	+
13	74031579	74031581	5.48133;9.06123;	14.5426	+
13	74031707	74031725	0.171291;4.40041;9.38133;3.79384;0.727706;2.70247;15.925;9.45932;2.61571;	49.1771	+
13	74031851	74031859	3.937;4.84237;21.3164;33.077;31.2785;11.7308;27.4813;6.29001;	139.953	+
13	74032370	74032371	2.99756;	2.99756	+
13	74032407	74032428	5.6764;4.83043;33.7919;6.46782;9.84244;17.5665;1.31216;	79.4877	+
13	74032477	74032493	3.04806;3.28238;9.86436;12.2868;30.3199;34.8857;39.1145;1.79414;	134.596	+
13	74032606	74032676	15.8442;11.811;1.70602;1.89069;2.04398;16.1097;23.5338;11.9503;1.67711;4.62839;7.09523;8.92325;11.5432;27.555;27.3673;14.045;	187.724	+
13	74032860	74032865	1.33441;0.298026;0.679304;0.848155;	3.1599	+
13	74032926	74032969	9.17443;20.1594;2.78696;8.83542;12.1443;22.6473;18.3301;0.70009;9.07842;10.1689;7.76158;2.84394;13.289;20.7343;18.7323;9.13035;	186.517	+
13	74033066	74033068	7.01646;6.9949;	14.0114	+
13	74033332	74033333	0.121654;	0.121654	+
13	74033376	74033378	3.20467;2.59955;	5.80422	+
13	74033575	74033594	1.50728;9.04414;10.873;1.61999;1.46956;5.58172;18.6658;6.42641;	55.1879	+
13	74033673	74033677	20.2297;14.7145;6.55116;3.32475;	44.8201	+
13	74033746	74033773	1.45402;4.58112;25.6487;34.6539;11.5708;2.64057;15.8327;5.00341;5.5872;	106.972	+
13	74033843	74033861	0.231078;1.64848;2.90287;22.4872;37.3428;27.9097;	92.5221	+
13	74033955	74033987	4.96586;8.03538;26.1303;47.1019;15.6657;15.4962;72.054;111.366;30.3685;9.54926;18.6615;2.21698;3.19881;	364.811	+
13	74034069	74034071	13.0276;21.6117;	34.6393	+
13	74034592	74034600	2.28581;0.379126;16.6396;4.79146;2.25442;	26.3504	+
13	74034787	74034788	0.423748;	0.423748	+
13	74034925	74034958	4.46106;2.12439;8.43122;38.8068;46.8327;17.742;7.42883;7.0615;6.13554;0.386474;0.0743651;11.1746;11.6977;9.83889;1.32329;18.0774;24.0534;13.8599;22.0314;20.7298;4.38381;	276.655	+
13	74035043	74035046	10.1628;39.1456;3.99278;	53.3012	+
13	74035258	74035260	0.439177;0.31936;	0.758538	+
13	74035654	74035699	22.8825;19.8333;0.805351;0.0834551;25.258;8.30318;11.3169;30.4216;16.7086;24.6162;9.43562;15.892;60.9616;5.45718;12.9219;28.2744;28.4682;18.1676;13.7534;7.33719;7.53079;30.4848;45.3707;3.78087;1.19127;22.373;36.8357;20.9746;8.33269;7.1733;2.80137;1.87495;	549.622	+
13	74208966	74208976	0.0597714;0.0723754;	0.132147	+
13	74341007	74341009	15.804;9.62523;	25.4293	+
13	74356848	74356864	6.84481;6.1761;7.09346;9.26485;15.7331;26.9862;4.7172;0.515277;0.880824;1.3672;	79.5789	+
13	74357125	74357126	1.66221;	1.66221	+
13	74357251	74357272	1.299;17.1624;10.2339;10.2054;10.1077;8.07746;8.5285;4.68002;1.97864;4.87021;3.87161;	81.0149	+
13	74357297	74357312	1.21971;2.87894;9.33118;5.66914;	19.099	+
13	74357444	74357446	0.40382;1.79444;	2.19826	+
13	74357469	74357474	3.25797;8.16773;2.2767;3.85693;	17.5593	+
13	74357559	74357566	12.146;17.5617;19.2947;12.8133;37.7146;39.7245;10.0108;	149.266	+
13	74357613	74357615	1.13688;0.791206;	1.92809	+
13	74357885	74357905	2.89283;4.70403;0.0335851;6.51549;17.2728;10.4876;12.6184;8.72394;3.64684;3.95332;	70.8488	+
13	74358160	74358161	0.820802;	0.820802	+
13	74358269	74358299	20.6811;10.1353;16.291;9.07808;2.95792;17.0311;12.0853;7.59624;20.6591;1.13708;0.779564;20.6785;12.3844;14.5114;16.3153;0.75446;	183.076	+
13	74358421	74358428	0.342022;13.7256;11.3873;	25.4549	+
13	74358495	74358521	1.78044;70.5057;59.085;72.6617;5.46948;3.69884;4.05022;11.9581;19.8505;53.1005;15.5141;24.7777;0.0669225;9.22308;32.56;15.7688;14.1347;24.2121;6.49293;	444.911	+
13	74358629	74358635	3.32459;18.9141;27.6654;17.2605;52.6107;7.76772;	127.543	+
13	74358736	74358738	2.10589;3.56332;	5.6692	+
13	74358823	74358824	3.63571;	3.63571	+
13	74358889	74358908	0.565128;0.939381;1.96664;0.394472;6.4334;1.13831;0.401314;	11.8386	+
13	74358962	74358973	2.43717;1.53025;2.19345;2.13545;7.49123;7.62651;	23.4141	+
13	74359005	74359006	2.90862;	2.90862	+
13	74359225	74359230	9.1756;16.3603;7.57849;5.47298;2.74716;	41.3345	+
13	74359304	74359305	0.201343;	0.201343	+
13	74359520	74359598	7.14636;14.399;34.2846;10.9001;10.0412;7.93776;12.1397;44.3646;14.0375;4.446;4.62893;1.48482;5.78742;8.42936;3.32604;2.9465;4.36139;4.7317;3.91741;9.49372;7.11965;3.24642;11.4356;11.1952;8.06387;4.21316;11.0953;7.21712;3.16248;3.22917;	278.782	+
13	74360423	74360426	2.00354;11.6523;5.17723;	18.8331	+
13	74362149	74362153	0.770898;3.58127;4.24832;2.67733;	11.2778	+
13	74362359	74362413	3.64054;7.62341;2.73421;3.05226;2.58939;0.0699348;4.58839;6.78069;	31.0788	+
13	74364847	74364850	0.517074;2.75891;1.99674;	5.27272	+
13	74365490	74365493	0.753461;1.95601;1.68103;	4.3905	+
13	74406418	74406429	1.71764;4.44188;7.42904;7.4531;	21.0417	+
13	74406545	74406573	46.2351;14.358;22.7661;28.517;6.6676;29.6341;53.7543;55.2174;22.5304;22.345;8.73238;6.62502;30.6804;22.4447;24.4232;28.5091;15.0546;4.68932;17.4431;25.484;4.59046;	490.701	+
13	74406626	74406631	12.3511;15.5727;6.8652;5.23675;5.96059;	45.9863	+
13	74407169	74407175	1.85688;19.5931;5.16544;8.55394;23.6366;10.6114;	69.4174	+
13	74407225	74407255	11.3579;35.411;14.278;6.38013;8.15887;8.01205;6.00523;5.81546;3.02082;3.06005;28.8629;68.1823;22.9105;10.7022;9.30235;19.7953;10.6539;29.1391;43.5738;20.987;10.4521;3.21548;3.62149;17.4701;10.5713;	410.939	+
13	74440546	74440563	28.3885;20.4312;28.0518;46.3804;33.7815;16.0304;1.71069;32.4217;27.9836;46.6922;46.417;40.0113;34.8538;4.64863;2.79752;17.9421;	428.542	+
13	74440667	74440669	1.22128;0.8831;	2.10438	+
13	74440696	74440698	8.70891;14.9539;	23.6628	+
13	74440849	74440874	10.4597;15.9294;15.8514;18.0826;10.696;2.21337;5.39241;2.17096;4.91003;26.9029;23.6361;8.21225;21.9431;40.9558;33.4487;1.07647;	241.881	+
13	74440895	74440896	1.03074;	1.03074	+
13	74440939	74440946	3.7395;4.60551;9.41137;20.7957;9.91295;2.49659;0.840508;	51.8021	+
13	74691167	74691188	3.00026;6.08914;8.83683;5.16956;0.930966;	24.0268	+
13	74691580	74691596	0.118606;0.118606;4.73324;15.2301;8.94795;7.62226;	36.7708	+
13	74865502	74865503	3.30723;	3.30723	+
13	74865524	74865555	4.50216;17.5755;4.335;3.79182;3.59206;8.71402;13.9399;20.0597;34.6182;22.5516;19.0834;38.1658;32.7238;59.378;6.25684;1.71739;1.69877;4.42021;12.6509;16.1163;30.5465;17.7797;5.87715;15.929;9.27635;2.65482;	407.955	+
13	75132848	75132852	4.43558;4.40675;4.04777;	12.8901	+
13	75327934	75327935	2.08052;	2.08052	+
13	75327957	75327958	0.0761593;	0.0761593	+
13	75328454	75328457	1.02972;10.6035;0.9653;	12.5985	+
13	75328525	75328534	2.76875;4.53959;0.479762;0.479762;	8.26787	+
13	75648173	75648184	6.78995;3.65461;3.74116;2.15487;2.01591;	18.3565	+
13	75648291	75648340	7.93366;12.287;8.16382;12.2329;24.6351;63.7939;32.9991;64.0495;51.6827;50.875;6.57288;8.48627;8.45798;12.4522;13.8613;22.0221;8.29163;3.7454;9.36655;25.3956;11.8108;	459.115	+
13	75648463	75648487	20.8993;83.2288;97.4886;101.076;49.5521;56.6586;20.5902;39.6011;20.721;22.8085;16.7243;55.9713;37.4361;17.9859;5.14668;1.17255;10.3452;5.59331;4.49064;22.2475;13.7891;	703.527	+
13	75648586	75648589	18.2545;17.5448;10.1589;	45.9582	+
13	75725559	75725562	0.628424;3.07038;0.914547;	4.61335	+
13	75770942	75770943	0.5747;	0.5747	+
13	75771124	75771127	1.7608;1.64847;0.168172;	3.57744	+
13	75849789	75849792	0.081188;8.78088;6.26569;	15.1278	+
13	75850779	75850780	0.0881111;	0.0881111	+
13	76041142	76041166	15.4546;17.1309;0.837017;6.24883;14.2769;8.36216;16.6767;16.3345;3.01511;	98.3366	+
13	76106602	76106603	2.95506;	2.95506	+
13	76106699	76106710	0.648696;0.139092;	0.787788	+
13	76107004	76107005	2.87492;	2.87492	+
13	76158164	76158204	5.25683;20.5022;14.993;11.8703;2.32391;7.5557;8.48647;8.60138;8.32171;7.23842;9.56745;22.1569;2.26974;9.57968;3.47905;2.03221;11.6505;9.41586;9.28798;12.3655;0.206642;14.2791;9.2679;8.06309;4.38348;0.851055;1.15525;1.10743;1.44917;5.67825;2.56689;3.25181;	239.215	+
13	76188923	76188928	2.81825;4.7666;4.17811;1.42189;0.927656;	14.1125	+
13	76189019	76189021	12.8577;5.46119;	18.3189	+
13	76189145	76189147	1.18047;1.56788;	2.74835	+
13	76189335	76189336	1.13957;	1.13957	+
13	76189538	76189540	2.91265;4.37544;	7.28809	+
13	76189605	76189611	11.9375;12.1322;9.86775;5.63499;2.298;2.11455;	43.985	+
13	76248486	76248487	29.6633;	29.6633	+
13	76950665	76950672	12.8677;38.9658;41.0738;63.1261;24.4734;3.47327;4.83882;	188.819	+
13	77193638	77193639	2.96113;	2.96113	+
13	77196443	77196450	1.24737;8.03342;3.73334;0.0319425;0.563025;0.88195;	14.491	+
13	77197593	77197636	10.6398;12.7236;4.24371;6.28177;8.93481;0.509436;1.25259;2.56104;2.65491;2.28471;4.54259;1.30142;11.8602;5.44753;5.68743;4.13404;	85.0596	+
13	77197686	77197688	0.899377;3.26763;	4.167	+
13	77198057	77198067	5.89639;6.8572;9.20043;13.4704;12.9648;28.0769;12.1455;6.28798;5.10557;	100.005	+
13	77200473	77200475	1.31965;0.400148;	1.71979	+
13	77201569	77201608	3.52612;8.07222;5.60126;12.9815;16.4497;2.00706;9.43007;16.1051;7.32705;14.3902;14.3601;18.2948;10.7986;5.93283;4.6326;1.70026;	151.61	+
13	77201724	77201725	0.0669265;	0.0669265	+
13	77201877	77201879	10.1544;6.34226;	16.4967	+
13	77202259	77202279	1.71355;3.72248;12.3733;11.8336;3.06996;8.33795;22.2398;8.56323;13.7857;5.03059;1.07276;8.37196;3.17583;	103.291	+
13	77202537	77202539	6.61083;7.78932;	14.4002	+
13	77203784	77203788	3.13343;6.16968;16.2698;1.32829;	26.9012	+
13	77206056	77206058	7.85756;12.4763;	20.3339	+
13	77206372	77206373	1.44496;	1.44496	+
13	77207664	77207666	0.183027;0.174885;	0.357913	+
13	77210615	77210618	1.23498;1.67319;1.23498;	4.14315	+
13	77395695	77395705	4.02216;0.473237;1.35169;	5.84708	+
13	77845149	77845157	1.49293;6.90407;12.8318;8.89721;7.00828;	37.1342	+
13	77881576	77881577	2.10436;	2.10436	+
13	78122820	78122859	137.133;83.7646;64.7118;25.3341;39.868;56.6162;63.0427;14.809;33.9441;68.9099;30.6783;4.58791;18.1409;21.0783;25.0998;58.4955;69.1612;99.8698;23.2501;46.3023;69.5077;98.2371;12.7231;8.6975;37.8426;48.3336;117.104;89.8169;11.7401;4.61021;42.5795;58.0421;79.4236;27.8233;3.39222;5.76754;	1700.44	+
13	78149326	78149345	0.0283722;12.9506;6.75249;5.23987;14.8635;7.40054;11.4881;11.5353;9.57199;13.5802;13.6598;13.7243;14.4417;8.16086;7.15586;6.25044;2.03922;	158.843	+
13	78163681	78163684	5.5457;10.0289;7.49719;	23.0718	+
13	78163707	78163710	0.300327;9.75057;7.55735;	17.6082	+
13	78163730	78163745	11.575;3.98572;14.6262;8.2008;24.7424;13.3111;4.93054;2.67873;11.1016;5.95938;6.68938;	107.801	+
13	78163792	78163794	1.41877;1.40588;	2.82465	+
13	78163896	78163899	11.9648;19.4318;7.8474;	39.244	+
13	78164000	78164001	0.20879;	0.20879	+
13	78164344	78164350	1.94489;9.12663;10.0326;5.34632;6.37038;	32.8208	+
13	78164475	78164476	0.367318;	0.367318	+
13	78164573	78164577	4.38208;15.1136;4.26266;1.97521;	25.7336	+
13	78164607	78164610	0.193279;7.99798;4.32509;	12.5163	+
13	78164793	78164797	4.09878;9.64285;14.568;9.26886;	37.5785	+
13	78165212	78165214	2.42236;1.96691;	4.38927	+
13	78165489	78165492	4.38576;22.9615;8.50558;	35.8529	+
13	78165577	78165578	7.0003;	7.0003	+
13	78165599	78165600	4.76509;	4.76509	+
13	78165659	78165661	4.7743;3.38973;	8.16403	+
13	78165896	78165908	0.103182;10.8976;12.1934;20.6007;12.5634;11.0252;29.8292;13.1017;8.81647;8.62269;6.87434;3.47752;	138.105	+
13	78166083	78166085	4.11732;0.143687;	4.261	+
13	78166111	78166112	1.34136;	1.34136	+
13	78231377	78231378	3.94967;	3.94967	+
13	78354671	78354673	2.20391;2.70186;	4.90576	+
13	80132262	80132272	6.11574;50.6532;108.514;13.7633;13.6989;21.7296;6.11574;4.20163;15.2609;	240.053	+
13	80883568	80883572	0.48332;9.86827;15.588;2.5119;	28.4515	+
13	80890819	80890831	2.27329;1.24632;11.6487;6.33444;5.18417;3.62826;8.12027;15.3819;15.5657;10.0988;	79.4818	+
13	80891159	80891163	10.6251;11.3727;11.3727;4.46205;	37.8326	+
13	80891184	80891187	18.7601;9.39142;0.263039;	28.4146	+
13	80893963	80893967	0.499922;1.14668;1.18343;1.46815;	4.29818	+
13	80894340	80894342	2.87015;2.85394;	5.7241	+
13	80894799	80894833	4.12259;13.0802;15.1089;44.3437;15.1435;40.547;2.48173;20.3393;46.2779;16.0235;1.27846;35.9591;54.2224;89.398;99.9695;111.578;124.431;12.4329;35.0279;53.3681;24.5583;10.0179;10.0629;9.69038;8.54865;	898.012	+
13	80894891	80894903	3.19843;18.1991;9.20831;51.6588;125.121;197.667;168.497;26.7968;	600.347	+
13	80895074	80895077	3.10576;3.09369;3.1312;	9.33065	+
13	80895434	80895435	0.534298;	0.534298	+
13	80895502	80895525	0.339474;1.07482;0.685649;0.845378;	2.94532	+
13	80895738	80895745	5.53063;1.34397;1.02652;	7.90112	+
13	80895768	80895800	1.11388;5.68087;18.8937;17.8406;1.56131;7.67923;12.9934;15.188;7.70187;7.31487;6.95945;3.73207;	106.659	+
13	80895891	80895928	7.28292;14.5331;19.0179;16.7597;18.8832;3.23975;5.52268;15.2006;15.4115;14.66;2.61948;2.8399;0.515239;7.73232;	144.218	+
13	80953580	80953582	21.4505;21.4505;	42.9009	+
13	81065562	81065564	4.60061;9.08911;	13.6897	+
13	81065662	81065666	14.3623;21.4582;15.2239;3.49493;	54.5393	+
13	81065709	81065720	0.691997;8.77112;4.63644;6.61396;	20.7135	+
13	81065769	81065770	3.64643;	3.64643	+
13	81065801	81065810	0.297154;14.81;5.14158;12.7458;41.2262;1.93333;	76.1541	+
13	81065943	81065951	4.33247;69.87;53.8966;83.8992;288.408;118.313;108.766;50.673;	778.158	+
13	81066020	81066060	8.55836;75.5769;127.955;248.246;368.063;527.131;264.5;25.7907;31.618;65.1476;81.1129;274.176;563;654.242;296.69;139.606;382.647;604.342;415.003;217.018;265.822;189.813;13.6557;3.56779;165.5;225.452;175.105;127.51;74.9146;	6611.76	+
13	81066243	81066293	3.36056;16.6551;95.0665;25.1705;32.2262;50.6573;157.104;0.96462;26.9191;12.6511;25.3224;65.9581;164.97;72.3455;3.45528;	752.826	+
13	81670054	81670065	2.71285;4.30047;0.616967;6.68739;	14.3177	+
13	81670099	81670101	3.75024;5.77943;	9.52967	+
13	81670128	81670138	0.717565;0.9324;3.28777;4.03397;13.3345;4.53928;	26.8455	+
13	81670367	81670369	4.83895;1.44684;	6.28579	+
13	81670389	81670391	0.925364;0.888206;	1.81357	+
13	81670652	81670662	7.26142;14.4356;10.4626;0.956374;15.7253;20.7503;26.5567;6.15193;3.07979;	105.38	+
13	81670736	81670738	4.15603;3.3825;	7.53852	+
13	81671357	81671373	3.66656;3.51974;	7.18629	+
13	81671401	81671432	0.471852;9.20013;5.52685;10.6681;11.9143;9.86439;9.19381;2.3866;5.26434;4.31658;	68.8069	+
13	81671716	81671720	5.10635;9.24642;10.2912;8.95935;	33.6033	+
13	81671790	81671793	0.841451;1.09888;1.38237;	3.3227	+
13	81671824	81671838	4.31253;11.9491;2.47929;8.90967;6.64388;0.184467;0.169206;	34.6482	+
13	81672379	81672380	0.0184509;	0.0184509	+
13	81672481	81672502	11.0264;3.19663;3.45902;6.8712;17.2796;5.58877;9.90296;4.75602;	62.0806	+
13	81672626	81672647	2.75523;2.84023;6.87205;8.7654;2.80524;1.51746;8.8393;5.65043;	40.0454	+
13	81672680	81672692	1.19136;2.9541;3.11442;	7.25988	+
13	81672759	81672762	0.755048;2.01933;2.66507;	5.43944	+
13	81738172	81738174	1.35369;1.36111;	2.7148	+
13	81751756	81751801	13.6335;11.1185;5.03474;18.5409;21.386;8.94102;12.6198;5.66002;5.5707;10.353;15.2361;45.6617;6.0582;5.21082;11.5508;16.067;2.8473;3.46432;5.98333;0.309001;	225.247	+
13	81752474	81752503	1.32652;6.19623;7.11084;4.77773;6.98881;28.2605;11.3667;4.85794;5.46162;18.0434;7.43763;	101.828	+
13	81752742	81752749	0.429004;4.66689;3.88916;8.83687;8.439;12.8477;1.0577;	40.1663	+
13	81752920	81752921	0.240289;	0.240289	+
13	81793839	81793869	3.81544;22.9482;23.3052;11.0478;11.1119;19.3478;12.9736;3.33049;1.62611;1.54332;10.2987;	121.349	+
13	81794218	81794241	9.47005;1.59407;3.39929;4.36573;3.96272;	22.7919	+
13	81794269	81794272	1.13094;0.68767;0.603162;	2.42177	+
13	81794905	81794913	1.67882;2.00242;2.0729;0.488547;0.485488;0.471221;	7.1994	+
13	81795923	81795926	2.18663;8.01673;9.78747;	19.9908	+
13	81796093	81796096	2.87085;2.94186;1.77805;	7.59076	+
13	81796257	81796271	1.22043;3.3043;17.1373;4.07695;2.29576;0.169093;	28.2038	+
13	81796842	81796855	5.38622;3.30161;7.45626;20.7322;3.30596;4.237;2.23252;10.3263;	56.978	+
13	81796931	81796954	4.58345;6.23422;5.60043;9.68539;3.97906;3.2288;7.85384;12.8178;2.67458;13.4456;8.77131;1.80086;10.7876;12.3062;11.2251;4.72065;	119.715	+
13	82044835	82044841	8.69569;15.6708;25.7105;21.5598;7.55331;3.79671;	82.9868	+
13	82044885	82044915	5.48034;16.3267;6.74165;35.6899;30.9261;5.3515;0.590172;10.0826;25.5732;13.1319;17.9724;2.76996;	170.636	+
13	83592200	83592202	1.78945;2.21692;	4.00637	+
13	83592223	83592235	2.60922;5.4016;7.28746;6.77025;0.570402;	22.6389	+
13	83662656	83662691	14.32;24.3265;29.2595;25.4505;6.22752;16.3287;30.4515;18.6328;2.0181;5.60035;18.7116;13.7566;2.6468;6.65228;2.5311;1.5247;1.11973;	219.558	+
13	83662777	83662778	6.45902;	6.45902	+
13	83662799	83662820	2.49441;2.9492;34.8665;12.7576;13.1944;	66.2622	+
13	83662898	83662929	23.1653;21.016;13.6407;43.9976;13.2069;40.1974;20.4017;11.9596;6.52175;	194.107	+
13	83662949	83662950	11.8935;	11.8935	+
13	83663048	83663062	2.69302;11.3073;6.23446;14.0915;7.23447;17.6208;	59.1815	+
13	83663387	83663389	7.2807;9.46921;	16.7499	+
13	83663433	83663439	43.851;69.6342;86.227;94.7565;39.5527;15.0472;	349.069	+
13	83663496	83663503	43.916;106.658;97.9435;5.99837;13.2612;6.36185;4.26175;	278.401	+
13	83663678	83663711	13.9123;0.413549;16.7605;8.63226;4.5113;5.73564;5.50444;20.7501;35.218;14.4645;23.2213;57.9775;68.4318;59.8485;50.4235;41.9796;6.64792;5.79976;	440.232	+
13	83663831	83663832	1.13817;	1.13817	+
13	83663957	83663958	0.378296;	0.378296	+
13	83663981	83663987	30.2731;31.9177;26.71;22.2034;16.4808;7.14949;	134.735	+
13	83664086	83664094	7.84668;35.8211;25.6253;20.4858;20.0633;3.3263;13.3388;3.95761;	130.465	+
13	83664336	83664338	13.114;3.9204;	17.0344	+
13	83664483	83664487	2.37063;4.29204;	6.66266	+
13	83664563	83664573	1.56353;3.77422;	5.33775	+
13	83664599	83664619	18.0501;9.7106;21.2352;17.7711;	66.7671	+
13	83664700	83664760	5.62356;1.06353;20.1882;79.3571;27.7936;11.45;58.2089;79.1561;76.9843;47.6744;33.2034;54.4704;100.188;58.3461;116.538;71.0775;21.7164;12.0232;3.77562;4.85353;4.36346;5.01256;29.9818;2.30197;97.4423;109.112;110.983;69.189;42.1358;	1354.21	+
13	83664904	83664920	5.62807;9.59825;22.054;	37.2803	+
13	83665333	83665337	1.3689;3.24728;7.99033;8.09396;	20.7005	+
13	83665437	83665439	0.0468918;9.91749;	9.96438	+
13	83665521	83665539	10.162;6.91412;24.0699;4.47768;5.41944;6.15489;11.1346;2.93644;2.28312;1.34089;2.78928;18.1375;8.32107;10.1275;21.7961;	136.064	+
13	83665762	83665779	26.7587;109.859;135.716;78.7487;78.7151;44.0479;80.725;179.379;77.406;94.0073;106.394;92.3509;136.155;70.9111;6.93795;33.944;12.5437;	1364.6	+
13	83665855	83665860	3.94668;8.0205;14.2423;	26.2094	+
13	83665884	83665886	15.5199;5.83729;	21.3572	+
13	83666075	83666076	4.0399;	4.0399	+
13	83666185	83666246	0.926412;1.95035;17.7967;0.712032;5.69997;3.93769;18.0059;11.1094;22.6041;17.8498;24.8062;14.1346;10.4899;1.94817;37.1706;8.17356;8.92502;7.67183;14.5759;22.8075;	251.296	+
13	83666436	83666458	1.40741;8.84785;11.7436;5.10336;3.99586;6.99663;24.9941;12.3491;6.57359;14.5399;13.6938;2.98132;2.44259;5.71479;7.46157;	128.845	+
13	83666755	83666756	1.25594;	1.25594	+
13	83666860	83666865	13.3606;4.627;2.78343;6.62089;3.54422;	30.9361	+
13	83666941	83666953	3.61932;4.52822;6.15973;12.0112;2.76671;	29.0851	+
13	83667037	83667041	5.39402;17.4308;7.99708;2.20094;	33.0228	+
13	83739197	83739198	0.201524;	0.201524	+
13	83739238	83739244	0.0639292;0.212024;2.99203;11.2025;9.64717;12.6067;	36.7244	+
13	83739382	83739399	5.96463;15.427;0.746686;12.6652;26.57;21.2595;2.9329;1.30648;3.77695;5.1524;4.31123;1.13944;	101.252	+
13	83740238	83740239	0.290621;	0.290621	+
13	83740398	83740452	7.95576;10.5537;3.33892;34.3322;53.8403;118.45;75.4202;43.6164;66.8162;29.2705;7.08271;34.0521;31.3612;10.2311;19.3485;13.391;42.3791;21.9341;1.68863;	625.063	+
13	83740714	83740717	0.126776;0.678016;0.100418;	0.90521	+
13	83740971	83740995	2.34505;12.4279;2.36453;8.01506;6.21572;0.371698;	31.7399	+
13	83762200	83762202	2.5223;3.08583;	5.60812	+
13	83833410	83833412	15.8095;13.6729;	29.4824	+
13	83833440	83833463	26.1986;21.7354;52.7017;92.3971;114.612;251.034;285.024;209.918;125.513;78.5063;48.1843;38.1629;100.571;251.574;21.5858;38.4254;13.9321;19.4896;8.85714;12.0399;26.2891;26.0533;30.7381;	1893.54	+
13	83833661	83833669	8.49906;9.83137;48.9759;33.4451;37.7376;82.2291;8.81225;	229.53	+
13	83833743	83833762	3.4285;4.04188;3.21224;7.52817;7.7965;18.1574;16.0439;15.0802;4.68587;7.01411;11.0355;4.87355;	102.898	+
13	84118306	84118307	2.245;	2.245	+
13	84239633	84239637	1.63448;4.85033;9.92463;	16.4094	+
13	85126560	85126581	9.29229;10.3978;14.6311;22.8351;23.7639;1.04677;18.5577;8.04114;11.9881;9.90991;0.544204;4.3692;8.95778;20.5718;27.4851;11.6647;	204.057	+
13	85126688	85126701	22.8017;78.2945;88.475;88.3689;30.0043;30.8119;42.9994;74.1365;63.8892;4.23396;3.23014;	527.245	+
13	85126948	85126980	0.990781;1.07342;11.8772;21.2874;5.40887;3.26703;15.6206;7.65896;15.7747;22.0889;7.58039;8.12459;37.1935;63.2922;50.648;36.5798;9.07007;0.180267;0.929665;1.89383;3.47555;2.05092;	326.067	+
13	85127006	85127009	6.87611;28.9053;8.80685;	44.5883	+
13	85212911	85212913	15.8404;2.85118;	18.6916	+
13	85212957	85212960	32.0931;70.2981;34.0391;	136.43	+
13	85212980	85213039	5.67589;2.651;3.25426;10.0747;4.96282;1.90872;12.8812;7.20478;14.747;42.9876;4.03969;7.18738;5.07713;1.6354;22.7606;39.684;	186.732	+
13	85213060	85213061	6.02266;	6.02266	+
13	85213248	85213312	4.30589;10.9667;4.59084;3.6435;2.84147;1.72099;30.309;17.2767;39.9067;7.01223;1.37584;14.922;21.3539;30.22;42.3012;75.3074;52.2773;20.7258;12.9482;1.14497;31.5255;9.1337;15.4544;12.5017;18.934;18.6771;25.9721;4.37398;10.0521;42.8618;68.7251;23.0959;22.853;3.23691;	702.548	+
13	85213442	85213446	3.87143;1.0719;9.91954;3.91967;	18.7825	+
13	85213543	85213546	5.33764;6.33765;1.26985;	12.9451	+
13	85213604	85213662	0.538739;9.69341;19.1183;0.685352;12.3875;16.5368;10.5186;11.0321;1.40435;5.56331;3.53703;3.94473;1.39706;1.71886;12.6556;19.9087;6.935;4.75215;5.85964;	148.187	+
13	85338171	85338176	21.9697;49.2662;42.5378;20.6529;21.993;	156.42	+
13	86651368	86651380	1.34054;1.79069;2.02325;5.49377;4.91238;0.759165;0.660631;10.1079;9.04499;	36.1333	+
13	86652159	86652163	4.151;7.25516;4.95653;4.06627;	20.4289	+
13	87240724	87240728	0.48319;0.747819;0.748146;0.4821;	2.46125	+
13	88297578	88297580	5.10585;6.62424;	11.7301	+
13	88297657	88297669	0.869057;2.7749;2.19067;	5.83463	+
13	88297774	88297775	0.00510604;	0.00510604	+
13	88548473	88548481	6.29727;29.9946;90.1782;96.7531;10.713;4.96709;4.96323;9.3887;	253.255	+
13	89318411	89318431	20.4433;15.3825;61.0171;88.1552;73.9191;48.4374;71.4896;65.5324;15.3422;27.9219;28.1152;15.471;31.9434;25.2605;7.10593;15.3895;17.4036;11.1983;9.58483;4.22919;	653.342	+
13	89319956	89319958	2.49301;4.87193;	7.36494	+
13	89320066	89320085	11.1831;23.9519;6.33896;4.93243;1.93933;12.0584;6.03349;3.71959;4.47936;3.72688;	78.3634	+
13	89320207	89320208	1.08111;	1.08111	+
13	89320251	89320253	4.00219;12.8851;	16.8873	+
13	89320440	89320455	3.37651;5.07621;7.0119;6.05825;9.86499;13.1627;	44.5506	+
13	89320575	89320577	0.366104;0.605298;	0.971401	+
13	89320945	89320948	0.652901;0.631481;0.11103;	1.39541	+
13	89321079	89321080	3.31996;	3.31996	+
13	89321220	89321265	0.114812;0.270208;3.83509;8.49629;1.47553;3.35859;13.688;1.17975;9.78168;22.4556;23.0847;0.383587;5.10789;2.31389;	95.5456	+
13	89321414	89321418	5.72357;14.8045;27.5694;7.85776;	55.9553	+
13	89321594	89321646	2.973;7.72787;16.1358;10.7785;6.71068;28.7615;31.5596;0.149606;12.0598;19.2771;8.76632;1.1302;1.83293;16.3203;14.4432;	178.626	+
13	89321691	89321703	6.84007;12.0673;16.6448;5.07903;0.069975;9.45266;33.1504;17.653;	100.957	+
13	89321967	89321998	0.33057;8.83902;2.80724;2.79152;20.192;16.5651;20.2517;5.98592;6.03158;16.1586;20.6725;16.4793;28.9302;35.9051;	201.94	+
13	89322075	89322076	1.46129;	1.46129	+
13	89322193	89322209	5.5175;8.74132;1.96301;2.74809;7.79271;21.3237;	48.0864	+
13	89322346	89322347	5.11457;	5.11457	+
13	89322442	89322491	33.9044;22.3537;10.5787;22.3537;61.0304;135.113;60.6511;15.486;14.6107;21.7078;42.9378;16.6161;56.444;48.2722;15.9094;7.35668;16.9474;47.5415;5.39208;1.23174;0.0905212;27.5012;38.1607;29.7123;41.3362;2.29626;5.48926;	801.025	+
13	89539970	89539995	13.2072;3.35686;2.33209;1.44258;5.36554;8.265;	33.9692	+
13	89561836	89561860	0.157341;7.10612;24.0954;15.7123;6.66419;4.76227;2.48931;2.32387;20.5547;5.45131;7.00538;8.53235;1.22945;0.874089;	106.958	+
13	90096904	90096905	0.47824;	0.47824	+
13	90104782	90104783	0.113942;	0.113942	+
13	90104805	90104807	1.06038;1.33721;	2.39758	+
13	90105001	90105010	0.563187;32.5188;54.0794;51.2399;21.7034;54.7419;38.0427;21.4707;24.3273;	298.687	+
13	90105107	90105132	25.3767;49.7104;13.6769;15.3427;2.52431;57.2743;32.1104;12.8674;37.5696;2.06171;	248.514	+
13	90105187	90105200	30.4858;2.02422;8.2704;0.27232;38.4837;24.5166;21.5289;2.78881;46.8478;15.258;	190.477	+
13	90105259	90105260	11.9812;	11.9812	+
13	90105283	90105290	28.5029;64.962;9.3023;20.2007;26.3433;11.9997;0.79521;	162.106	+
13	90105452	90105476	0.384614;3.19413;5.65116;18.6149;38.4284;2.39502;3.64706;6.92812;8.28629;16.8284;14.5372;24.7298;16.7283;20.7086;6.97217;	188.034	+
13	90105595	90105597	38.292;21.34;	59.632	+
13	90105637	90105659	4.59954;10.415;18.0441;19.9826;17.8699;8.43723;0.924184;54.5693;6.17654;0.0225902;18.9975;3.35158;3.02953;	166.42	+
13	90105689	90105694	6.63414;14.5652;1.34373;	22.5431	+
13	90105732	90105734	1.70521;3.05268;	4.7579	+
13	90105784	90105785	4.70557;	4.70557	+
13	90105816	90105817	3.24137;	3.24137	+
13	90105856	90105858	8.9566;4.8;	13.7566	+
13	90106005	90106028	39.3168;72.2713;3.64443;21.7203;63.1697;42.1276;7.26931;	249.519	+
13	90106096	90106170	22.9878;45.2099;6.95411;21.3613;2.36388;51.6818;5.82659;9.4876;43.0401;6.72264;3.21037;18.3537;49.8196;11.5924;1.4549;28.3346;82.0586;119.336;28.9757;23.1107;64.916;20.8961;40.8081;4.00693;6.02313;7.4572;5.53318;	731.523	+
13	90106293	90106308	1.31959;0.70559;0.875746;	2.90093	+
13	90106428	90106441	21.0745;23.7978;10.246;5.82294;3.16121;19.4337;12.2984;1.92484;	97.7594	+
13	90106493	90106499	4.26158;3.67331;3.2333;1.62304;	12.7912	+
13	90106524	90106552	7.63269;0.0386508;0.732767;0.1668;9.16457;	17.7355	+
13	90106699	90106701	6.31731;10.1384;	16.4557	+
13	90106745	90106775	0.549305;17.1416;9.23472;1.50757;0.723198;0.832731;11.8103;14.0585;26.0163;20.2098;26.295;16.0159;16.0803;36.7882;35.9969;	233.26	+
13	90106988	90106990	6.1119;6.2072;	12.3191	+
13	90107148	90107168	1.76749;5.12405;2.65781;4.2161;4.80008;17.9872;7.15114;12.5602;5.84516;1.04686;2.06758;22.2138;14.3259;	101.763	+
13	90107321	90107355	4.10968;4.08397;1.70443;1.02446;0.999215;0.84493;3.01184;9.00877;7.21355;	32.0008	+
13	90107615	90107617	1.18614;1.66869;	2.85482	+
13	90107808	90107831	11.3554;18.3875;61.8717;65.8932;72.3441;24.3664;26.7315;55.6548;59.6119;36.9683;43.2904;26.7536;24.6462;60.1951;20.4043;10.1682;8.8905;25.4779;23.4353;5.8771;	682.323	+
13	90108127	90108129	2.62775;3.23933;	5.86708	+
13	90108317	90108325	1.03534;4.70052;1.47654;5.64994;0.20996;	13.0723	+
13	90108400	90108403	9.76545;5.93614;4.01846;	19.7201	+
13	90108468	90108476	8.29388;9.58078;17.8086;20.1853;11.0263;5.41206;6.95895;8.61645;	87.8824	+
13	90108557	90108559	1.06215;0.404092;	1.46624	+
13	90108812	90108884	3.14463;1.26436;1.11583;1.94765;28.8849;48.9553;14.3623;1.73655;2.51749;2.39228;3.85563;21.9225;9.89526;5.68643;8.83291;18.0419;30.2929;19.2732;5.61444;5.66202;	235.398	+
13	90108921	90108924	3.55307;7.65994;4.24441;	15.4574	+
13	90109228	90109260	1.42569;5.01676;21.321;14.4596;4.93416;7.86173;30.6993;6.7713;8.38548;8.69643;10.734;11.6575;	131.963	+
13	90109366	90109373	15.1943;32.9924;47.6152;26.884;12.4263;3.36212;3.67466;	142.149	+
13	90110219	90110220	2.67141;	2.67141	+
13	90110249	90110251	0.743244;0.457069;	1.20031	+
13	90113490	90113491	2.59856;	2.59856	+
13	90114104	90114117	5.82709;5.38649;11.087;7.50254;7.39467;6.29399;1.1898;0.827926;	45.5095	+
13	90114145	90114147	11.5593;2.1934;	13.7527	+
13	90114184	90114187	3.18528;0.298361;	3.48364	+
13	90114275	90114280	0.220267;0.795894;3.94248;4.35556;1.74925;	11.0634	+
13	90289060	90289073	4.76066;19.1938;10.2086;16.3706;3.26099;2.7452;7.3197;11.8233;11.9605;22.0259;0.421652;	110.091	+
13	91461635	91461655	0.420239;1.47682;5.06159;3.22763;	10.1863	+
13	91461817	91461818	0.502222;	0.502222	+
13	91461903	91461906	7.69915;6.016;1.93658;	15.6517	+
13	91461988	91461989	0.139928;	0.139928	+
13	91462121	91462123	4.5266;3.62047;	8.14706	+
13	91508096	91508100	0.987473;4.45453;9.32577;17.8048;	32.5726	+
13	91567447	91567449	0.27264;1.76986;	2.0425	+
13	91567497	91567512	1.85308;0.795028;0.330139;3.54348;5.11569;6.33063;8.73527;9.05193;15.2431;9.93231;1.58374;8.61757;2.19844;	73.3304	+
13	91575456	91575458	6.48662;2.38386;	8.87048	+
13	91575488	91575496	0.618451;2.1863;6.13376;0.920082;3.89707;7.30361;5.93896;	26.9982	+
13	91578609	91578612	2.17129;4.31934;5.19212;	11.6828	+
13	91579342	91579343	9.02116;	9.02116	+
13	91579602	91579604	0.381947;0.373887;	0.755834	+
13	91582660	91582666	2.58053;7.17038;10.7208;4.6322;0.0245466;	25.1285	+
13	91583240	91583241	0.405617;	0.405617	+
13	91583430	91583431	1.04553;	1.04553	+
13	91583457	91583459	4.22001;4.22001;	8.44002	+
13	91585019	91585023	0.182319;2.1371;1.75162;1.25073;	5.32177	+
13	91586231	91586234	0.8023;2.62231;0.855806;	4.28042	+
13	91602124	91602130	8.75561;3.49242;4.1682;15.8351;3.12012;0.49072;	35.8622	+
13	91623712	91623714	4.75455;2.30545;	7.06	+
13	91624396	91624407	6.59489;5.29194;1.68746;	13.5743	+
13	91625719	91625724	1.06691;9.33035;1.97447;2.42714;	14.7989	+
13	91627254	91627256	2.37096;0.920097;	3.29106	+
13	91627279	91627282	0.655012;1.03806;1.52824;	3.22131	+
13	91627334	91627338	4.84971;13.8699;10.2605;4.44608;	33.4262	+
13	91638464	91638485	1.14505;8.57311;7.26899;4.13293;	21.1201	+
13	91638515	91638518	0.726676;7.79338;6.81375;	15.3338	+
13	91638566	91638569	0.639653;7.6782;6.773;	15.0909	+
13	91638617	91638620	0.800287;7.21762;4.89125;	12.9092	+
13	91638719	91638722	1.04668;8.42765;7.19967;	16.674	+
13	91638770	91638773	1.07817;7.84996;5.19112;	14.1192	+
13	91638872	91638893	1.38578;8.57448;5.54788;4.98428;	20.4924	+
13	91638923	91638926	0.322678;5.49659;1.83745;	7.65672	+
13	91676606	91676611	0.689727;0.538005;4.12058;7.6835;	13.0318	+
13	91699158	91699164	0.40513;3.60654;1.18362;	5.19529	+
13	91701021	91701062	15.0848;0.72414;11.8465;3.73691;9.20067;20.1199;13.3177;15.6823;3.20974;41.1849;7.01661;12.6718;11.2627;6.74277;3.07424;5.78487;	180.661	+
13	91701092	91701103	30.5964;65.0814;38.6524;1.07585;2.44272;	137.849	+
13	91701162	91701164	11.2672;3.37306;	14.6403	+
13	91701264	91701288	8.98346;37.5012;13.0229;0.142944;0.0950693;3.94145;	63.687	+
13	91701376	91701378	1.63959;14.3644;	16.004	+
13	91701450	91701466	4.81801;10.4825;45.9161;31.3442;18.7157;10.2716;3.59881;4.53095;	129.678	+
13	91701540	91701542	3.35734;0.556972;	3.91431	+
13	91701602	91701603	5.46249;	5.46249	+
13	91701800	91701820	1.67416;2.87428;2.24704;	6.79548	+
13	91701920	91701956	0.323356;0.309851;1.60155;9.36435;29.2607;6.88366;25.4513;14.2831;2.13525;15.9244;36.0203;15.2688;23.5788;9.94191;	190.347	+
13	91702183	91702224	5.00875;19.7123;9.95934;5.94188;5.9008;16.1759;31.0805;16.7155;22.8443;21.6474;3.60565;3.36039;10.1234;0.586457;0.897394;12.2942;24.9065;47.2244;2.7703;4.981;13.6469;3.40259;2.82088;7.50846;6.50258;0.889129;	300.507	+
13	91702366	91702381	4.50969;1.91119;	6.42088	+
13	91702414	91702427	7.33005;18.6262;10.1332;6.55517;1.26567;0.180949;16.6046;	60.6958	+
13	91702508	91702510	2.3107;5.51192;	7.82262	+
13	91702560	91702564	3.23069;16.7964;6.7469;1.53093;	28.3049	+
13	91702611	91702625	1.95152;0.232298;3.56097;4.18259;	9.92738	+
13	91702651	91702652	1.31677;	1.31677	+
13	91702794	91702812	3.23877;11.4312;7.32972;4.36719;0.640899;2.76582;	29.7736	+
13	91703011	91703014	3.61;2.45368;1.07133;	7.13501	+
13	91703169	91703172	3.09805;4.36452;6.14297;	13.6055	+
13	91703893	91703928	3.25649;3.3386;2.43257;8.99334;7.37021;6.67989;14.8452;7.61224;1.61535;0.651571;	56.7955	+
13	91704002	91704023	18.0881;17.908;6.13005;3.84729;2.22396;5.10374;8.2449;4.75551;9.70237;9.70237;6.39469;	92.101	+
13	91704264	91704289	7.49968;18.5738;11.1161;4.21048;0.799539;11.3779;10.5289;10.4674;49.7445;7.32515;0.129422;	131.773	+
13	91704542	91704562	1.8405;1.9814;2.30046;2.00479;0.950643;0.001584;	9.07937	+
13	91704673	91704697	3.09232;6.69411;4.12403;10.9086;14.3738;14.5711;22.8733;8.14078;6.17736;3.35865;3.76527;2.05873;11.6465;12.4272;0.835739;1.0061;4.42998;21.5378;23.406;36.6743;0.368537;6.50797;8.92258;	227.901	+
13	91710262	91710271	1.83268;1.44199;0.475673;2.14905;8.58854;20.0445;8.23958;4.30768;	47.0797	+
13	91713176	91713201	0.575274;2.09708;9.03747;10.2159;6.62108;6.27742;3.21553;4.69535;5.3855;13.7156;10.1716;6.74045;4.02509;9.86524;4.97108;1.58852;6.99995;13.7969;5.59379;2.71182;	128.301	+
13	91713296	91713300	5.78979;12.0574;3.09189;1.51133;	22.4504	+
13	91713499	91713501	0.213216;2.19058;	2.4038	+
13	92306396	92306397	0.249755;	0.249755	+
13	92306480	92306485	0.670185;14.4629;4.03841;11.5837;4.74103;	35.4963	+
13	92306727	92306753	38.3356;55.876;87.1;37.103;27.0616;49.7273;60.1138;76.3285;45.4911;53.9849;63.3764;2.89687;18.0273;39.5948;11.5906;9.19589;24.7737;11.1858;	711.763	+
13	92307002	92307030	3.56238;14.212;10.3905;0.836809;12.0038;7.33614;7.27955;12.5089;3.84894;30.2228;53.0393;21.3852;9.1096;10.2177;4.58086;	200.534	+
13	92307082	92307092	2.00472;2.936;7.49157;24.3817;26.4303;12.883;2.2618;0.262472;	78.6516	+
13	92532644	92532646	0.921448;0.930177;	1.85162	+
13	92708242	92708249	2.79221;1.0737;0.0386987;	3.90461	+
13	92708339	92708341	2.45941;2.44556;	4.90497	+
13	92708404	92708405	0.505619;	0.505619	+
13	92708456	92708459	3.56769;3.8558;0.179672;	7.60317	+
13	92708565	92708567	0.242306;0.242306;	0.484611	+
13	92708945	92708956	5.32698;16.2798;11.4706;4.46365;7.55832;3.63543;10.5633;23.0481;29.4448;3.03284;3.68921;	118.513	+
13	92709344	92709346	4.50463;2.71783;	7.22246	+
13	92709367	92709369	8.34581;4.89559;	13.2414	+
13	92709645	92709646	1.88663;	1.88663	+
13	92710556	92710562	12.3837;5.85368;3.522;5.90964;10.2892;4.41008;	42.3682	+
13	92711714	92711715	0.713325;	0.713325	+
13	92711771	92711799	3.95181;13.0444;34.1844;25.9816;2.50022;0.770768;0.941028;7.51068;16.5925;30.1218;30.1218;28.4359;21.7527;13.6598;	229.569	+
13	92711874	92711878	8.70701;19.5287;21.7011;10.2058;	60.1426	+
13	92853237	92853263	5.60548;8.90408;6.62562;6.07437;0.588899;2.02115;	29.8196	+
13	92853318	92853320	0.813357;3.03406;	3.84742	+
13	92853535	92853547	0.32557;0.489159;4.12827;8.16917;7.53166;7.54291;11.1866;6.00464;1.4643;1.46682;4.82706;	53.1361	+
13	92853580	92853605	4.38872;13.5559;2.17779;7.9249;0.171752;1.11348;	29.3326	+
13	92853922	92853941	5.44117;9.35758;1.58624;	16.385	+
13	92854403	92854421	15.5249;11.1377;1.95668;4.00762;0.797791;24.9625;7.05605;	65.4433	+
13	92854451	92854486	11.5584;33.5533;9.54056;21.8143;19.8488;7.30858;3.39891;2.4873;0.247614;	109.758	+
13	92854682	92854710	0.473305;18.7379;19.1133;16.8756;11.9231;10.1385;24.4619;11.9463;16.6174;2.97707;2.31733;7.32138;6.09883;9.00247;	158.004	+
13	92854745	92854747	1.60371;1.60871;	3.21242	+
13	92855073	92855078	3.66423;13.8646;22.4393;15.5034;7.08071;	62.5522	+
13	92855146	92855184	13.1965;28.9897;17.8988;17.3426;6.23139;2.01614;16.6333;10.4518;13.7645;	126.525	+
13	92855469	92855470	3.5912;	3.5912	+
13	92855496	92855499	1.41849;1.15379;1.73083;	4.30311	+
13	92856333	92856364	0.762051;0.719233;5.75152;1.53124;0.697523;	9.46157	+
13	92857143	92857163	5.96011;2.54753;3.60819;3.60971;	15.7255	+
13	92858087	92858088	0.0230806;	0.0230806	+
13	93304790	93304794	0.219445;6.04249;8.5494;1.89955;	16.7109	+
13	93356386	93356388	0.0197796;0.425551;	0.44533	+
13	93356681	93356695	2.66768;21.0171;4.82171;3.12247;2.54798;	34.177	+
13	93356848	93356873	2.89123;4.31804;5.89838;9.47301;0.0584217;13.7605;31.7268;3.56522;1.35765;13.2494;23.3494;19.7244;0.240734;	129.613	+
13	93356913	93356915	25.4156;20.8255;	46.2411	+
13	93357053	93357067	15.0695;37.7737;25.6925;34.316;45.0868;82.4605;53.0442;40.7221;53.2375;65.6673;20.0655;9.76159;7.62568;8.68583;	499.209	+
13	93357491	93357518	4.68304;3.88092;0.394002;13.2918;5.78566;15.6559;3.70514;7.55357;5.74352;16.8165;2.49848;4.49104;16.9589;13.0756;2.3677;	116.902	+
13	93357607	93357609	4.18508;4.33318;	8.51826	+
13	93357685	93357696	1.73538;1.76923;1.11538;0.649555;7.33242;	12.602	+
13	93358044	93358093	17.9921;19.3568;25.5685;52.6606;18.7134;6.87465;31.4184;52.3532;104.242;31.5334;14.9101;33.4898;35.0997;12.8633;14.7092;11.135;2.95516;19.2949;7.24206;17.3913;3.94766;7.71414;16.3413;48.4933;22.0359;	628.336	+
13	93358300	93358322	13.8261;31.3137;8.623;14.9703;16.988;31.3407;0.958553;5.20982;18.1291;24.9865;18.705;3.24383;6.42072;5.21165;	199.927	+
13	93358429	93358438	1.02526;7.2206;	8.24586	+
13	93358499	93358517	2.40224;19.0146;23.7694;5.28248;0.305929;2.79465;34.2021;46.0858;	133.857	+
13	93358729	93358751	2.08586;3.6166;19.2077;14.0477;7.56045;12.1955;2.56806;8.32714;15.708;0.0894461;	85.4065	+
13	93358813	93358814	1.11637;	1.11637	+
13	93359075	93359078	3.83668;12.927;1.65935;	18.423	+
13	93359290	93359292	1.35345;1.70979;	3.06323	+
13	93359356	93359357	3.17932;	3.17932	+
13	93359548	93359550	0.789868;3.10117;	3.89104	+
13	93359585	93359594	4.39951;18.1853;12.4749;31.7786;15.9378;28.2353;35.267;13.8437;6.747;	166.869	+
13	93359663	93359676	1.77396;0.669436;2.36113;1.20982;0.0313027;3.66738;	9.71303	+
13	93359972	93359995	0.505551;1.06485;1.15991;0.88918;8.50598;17.6295;0.583956;3.29192;	33.6309	+
13	93360035	93360077	1.88299;2.09746;5.42105;20.5357;3.54592;18.4161;19.4974;42.4411;32.0755;21.6454;18.1399;1.80248;0.180456;	187.682	+
13	93364418	93364443	0.926136;1.60133;1.78511;4.53623;4.16841;4.38889;	17.4061	+
13	93365651	93365654	7.01905;10.2561;9.18975;	26.4649	+
13	93366915	93366916	0.132474;	0.132474	+
13	93402384	93402394	6.62164;6.56825;4.05011;21.1882;18.1217;5.55958;5.24593;5.47494;7.26202;3.21585;	83.3083	+
13	93403032	93403043	1.65768;4.51784;8.90961;	15.0851	+
13	93403192	93403204	2.43396;5.88171;0.747393;0.736965;	9.80002	+
13	93403782	93403799	2.78515;6.09347;3.96412;10.7259;12.3438;18.3476;16.2973;6.90194;0.484271;	77.9436	+
13	93403868	93403869	0.0174953;	0.0174953	+
13	93403903	93403905	2.0092;1.1998;	3.209	+
13	93404068	93404086	7.68761;15.1094;23.4428;19.0657;5.95943;4.60351;6.02323;3.55756;2.32526;3.56085;5.57321;1.43936;0.802791;	99.1507	+
13	93404470	93404472	2.4601;7.84901;	10.3091	+
13	93404670	93404672	1.03309;0.180928;	1.21402	+
13	93404791	93404799	5.26167;6.06678;11.1845;0.449032;	22.962	+
13	93405161	93405162	1.38995;	1.38995	+
13	93409351	93409393	6.30276;2.70235;2.4877;10.0639;2.72901;23.859;28.6337;14.14;18.2257;24.7411;14.2688;30.8235;17.2403;6.76771;14.0588;18.2437;28.7805;14.0442;10.4803;1.37627;	289.969	+
13	93412768	93412772	8.09501;5.07778;2.82223;1.84091;	17.8359	+
13	93462256	93462280	17.2163;25.767;12.4024;24.1236;14.548;9.88891;10.6187;12.5204;21.0189;49.7498;45.5351;43.4277;62.2651;70.8879;35.2552;12.5901;14.3517;6.29128;6.78991;7.04978;16.4179;9.4505;	528.166	+
13	93462603	93462605	4.67458;4.61155;	9.28613	+
13	93905197	93905198	0.373843;	0.373843	+
13	93941231	93941264	5.83659;4.70544;4.2098;1.22265;3.955;4.18552;2.41433;6.66771;32.8394;17.2045;19.5052;26.9598;20.6775;3.59652;0.406284;7.9515;4.77197;	167.11	+
13	93941432	93941433	0.475038;	0.475038	+
13	93941532	93941554	1.63904;7.73363;17.3847;12.5822;4.30811;8.05554;3.6132;1.5511;3.80765;8.38059;	69.0558	+
13	93942374	93942380	3.89858;4.38357;7.56151;2.29083;1.09935;	19.2338	+
13	93942584	93942598	13.4156;12.3607;10.1327;30.8764;20.6516;22.7584;13.0037;2.27287;3.27509;20.5479;28.7546;0.552793;	178.602	+
13	93942877	93942879	1.36872;1.36872;	2.73745	+
13	94192430	94192431	0.312921;	0.312921	+
13	94192786	94192789	0.291964;2.46641;	2.75838	+
13	94193538	94193540	6.53717;12.5806;	19.1177	+
13	94194718	94194721	4.05329;4.34676;2.68298;	11.083	+
13	94194968	94194969	0.158565;	0.158565	+
13	94195018	94195023	7.76386;14.8108;35.2492;6.51841;4.05015;	68.3924	+
13	94195309	94195314	0.92775;10.4133;16.3364;5.91641;2.85971;	36.4535	+
13	94273942	94273946	31.6498;34.954;78.852;37.9075;	183.363	+
13	94465802	94465827	7.18534;12.158;7.18534;15.4012;33.2638;27.1822;41.805;39.4399;20.7313;39.6332;27.0534;35.5473;29.1607;31.2037;16.6454;25.2037;27.2467;27.1178;22.9675;25.1393;20.7313;18.6641;3.597;2.45575;	556.719	+
13	94487659	94487662	0.92815;1.26641;1.4416;	3.63617	+
13	94565969	94565985	0.154382;0.593163;5.984;11.8469;	18.5784	+
13	94960969	94960974	12.173;24.2377;20.9028;11.7915;0.293803;	69.3988	+
13	95022287	95022297	4.50357;16.8537;7.40728;0.20683;4.3027;6.29451;3.2179;4.44783;	47.2344	+
13	95023016	95023050	11.1298;9.57429;5.39971;0.138859;0.421164;3.72798;13.6789;0.497288;8.32568;1.56924;1.43494;2.31152;19.9321;11.5986;15.5881;3.72682;11.6841;2.56593;8.9519;12.6863;1.78324;8.67334;13.6847;5.85219;0.847341;1.43329;1.86032;0.542082;17.029;4.69239;	201.341	+
13	95023073	95023074	1.53809;	1.53809	+
13	95178259	95178274	2.33302;8.82095;8.43253;1.5327;1.16556;8.65672;22.2021;18.0253;15.9178;14.0568;9.86557;3.33342;4.67362;	119.016	+
13	95331397	95331400	0.891025;8.66357;7.45838;	17.013	+
13	95337043	95337044	0.071325;	0.071325	+
13	95337117	95337119	3.25027;5.9926;	9.24287	+
13	95337593	95337599	7.99236;8.17917;15.4928;15.5723;24.1448;1.26773;	72.6492	+
13	96083319	96083332	10.6005;65.3599;50.463;32.0124;48.0357;27.1553;16.4027;41.1111;26.2079;22.5586;8.24286;	348.15	+
13	96083405	96083409	2.38997;62.3876;75.7787;17.8561;	158.412	+
13	96083459	96083481	21.5065;10.8679;49.4843;128.354;124.912;50.7545;74.1836;60.0594;151.168;279.613;257.122;239.845;224.305;330.701;123.043;27.3341;52.1377;121.389;100.781;	2427.56	+
13	96083717	96083727	0.883683;18.7634;8.48153;8.3692;6.46661;17.5029;9.5166;15.0059;9.86737;	94.8572	+
13	96083760	96083775	8.51964;22.3173;49.2808;41.1486;24.5474;49.2311;46.97;34.945;21.3444;2.22084;2.22829;9.08346;28.716;38.482;2.65622;	381.691	+
13	96387681	96387724	3.71096;12.9289;14.9669;20.6673;9.5931;2.93021;15.229;3.37206;18.0385;57.1973;49.0466;68.0774;21.0276;4.3681;0.110044;25.5618;63.9481;55.3898;21.9941;17.6693;7.55749;10.2364;8.98618;20.5072;6.92684;49.8725;48.3913;24.258;15.4214;	677.984	+
13	96414780	96414783	8.22192;7.45499;8.28598;	23.9629	+
13	96414809	96414812	10.2491;6.19155;4.28071;	20.7213	+
13	96415798	96415800	8.1045;6.2344;	14.3389	+
13	96416495	96416500	7.19983;2.75705;6.13629;3.15586;1.27546;	20.5245	+
13	96416596	96416611	4.06105;9.65296;0.444254;0.160454;4.73889;	19.0576	+
13	96562855	96562858	0.803875;6.94966;9.30278;	17.0563	+
13	96572053	96572062	1.46007;11.2551;19.1026;10.8851;16.972;15.7542;4.57776;13.8265;11.4309;	105.264	+
13	96572178	96572186	5.62782;24.6192;6.83994;14.7333;8.51012;0.578903;6.49685;7.17118;	74.5773	+
13	96572241	96572249	4.78474;23.2006;6.07717;11.6716;7.42185;5.35657;6.18765;	64.7001	+
13	96572312	96572317	1.33171;11.1943;19.1967;8.94353;1.25748;	41.9237	+
13	96572441	96572446	2.85868;13.9629;20.6832;11.5828;2.69389;	51.7814	+
13	96572570	96572575	0.649528;9.96473;18.318;7.50265;0.387445;	36.8224	+
13	96572627	96572635	3.27872;19.7311;4.53076;10.7619;5.37669;2.65584;3.12183;	49.4569	+
13	96572690	96572700	4.64407;17.5601;3.89213;7.18327;6.93881;15.0397;4.70668;	59.9647	+
13	96572753	96572761	3.49597;21.1881;6.89802;12.387;5.88413;3.57132;4.21745;	57.6419	+
13	96572813	96572827	0.536814;8.94829;21.9118;7.65192;12.5464;2.40621;13.1908;20.3459;11.1233;2.48167;	101.143	+
13	96635869	96635877	1.90073;8.53851;5.64475;5.69773;9.69878;8.90958;1.82361;0.324116;	42.5378	+
13	96637232	96637279	0.249196;0.225267;0.5975;3.74295;5.37072;12.5745;5.99878;13.4351;2.92516;3.17665;10.6327;39.388;1.89913;0.776566;16.7333;30.3809;14.0628;21.2689;0.106682;7.31314;4.0587;	194.917	+
13	96637433	96637442	6.64891;20.2055;10.4471;21.2888;16.5097;22.8103;8.24352;12.2477;21.7129;	140.114	+
13	96637608	96637611	4.03768;3.86005;1.88342;	9.78115	+
13	96637801	96637826	14.9117;7.27394;18.2086;23.7521;82.504;50.7026;3.03315;17.8334;17.4191;6.98348;29.5673;54.7637;96.116;62.8685;29.666;44.0504;44.8102;5.56184;11.9524;0.494864;6.39712;30.0603;	658.931	+
13	96637936	96637937	0.89337;	0.89337	+
13	96638051	96638085	21.1862;30.616;0.305654;16.8931;3.63161;1.10023;5.53866;13.0012;19.7744;16.3199;4.99945;4.57049;14.2726;50.6607;43.1209;13.0162;20.1452;28.7307;11.2295;	319.113	+
13	96638221	96638226	9.87708;8.93431;9.00448;11.0837;9.9553;	48.8549	+
13	96638371	96638413	28.0922;57.9215;21.0084;31.5319;101.683;149.209;66.5892;55.9476;17.4101;7.47689;21.2458;34.0327;60.6134;27.7151;31.759;48.5999;25.6586;35.2119;4.91153;34.9586;16.7594;2.35637;0.834522;0.140325;16.1305;18.1287;2.4798;	918.406	+
13	96638618	96638654	8.54848;3.17913;4.02289;4.79057;7.02743;	27.5685	+
13	96638710	96638711	3.77683;	3.77683	+
13	96638771	96638801	4.67131;6.93057;8.78269;4.68047;1.89485;6.68317;26.8925;3.94795;6.441;32.5724;23.5759;13.2557;12.6928;3.90147;8.51535;8.7352;	174.173	+
13	96638964	96638980	19.9443;35.7565;17.039;8.85537;23.0603;21.1353;62.7242;40.3591;42.1444;45.6959;51.0921;51.0595;29.7851;29.824;13.1286;3.64146;	495.245	+
13	96639255	96639260	3.23804;5.43352;1.90732;1.56289;0.595837;	12.7376	+
13	96639316	96639326	1.33528;1.34449;3.21775;12.8228;15.0379;11.6942;	45.4525	+
13	96639472	96639500	25.9934;10.598;8.61048;27.3717;56.6781;52.3571;44.0132;31.6492;46.0354;54.2438;5.48653;1.8564;5.73983;27.3499;18.5397;1.88769;16.8338;	435.244	+
13	96639607	96639609	3.92981;3.32363;	7.25344	+
13	96639631	96639634	0.694355;1.19882;2.38426;	4.27744	+
13	96640005	96640026	14.4994;57.646;52.4643;28.289;25.7439;38.0016;29.7621;11.1212;25.6959;34.0206;21.4409;21.5053;35.9347;27.4605;30.1233;1.56236;0.899594;0.375977;	456.547	+
13	96948059	96948062	1.04819;10.5337;3.21947;	14.8014	+
13	96948697	96948728	1.56317;2.90508;5.76262;14.7891;2.88988;22.9982;44.5278;11.4983;8.77091;	115.705	+
13	97071116	97071120	1.68991;3.45085;4.32342;0.0795521;	9.54373	+
13	97071163	97071191	2.68516;4.34563;4.77464;17.4897;10.0522;0.581359;0.2596;3.61968;16.7628;9.00171;	69.5725	+
13	97071269	97071270	0.412225;	0.412225	+
13	97071391	97071392	1.54306;	1.54306	+
13	97071520	97071604	21.6033;48.7223;8.18207;5.69646;0.66464;0.219009;5.10422;24.0192;0.164287;5.23812;3.33555;11.6395;20.5781;2.00924;5.11415;0.9165;14.6283;11.6954;15.7963;10.6095;7.26787;8.18208;1.1597;7.43101;	239.977	+
13	97071688	97071690	1.34873;6.07779;	7.42652	+
13	97071894	97071925	0.493498;0.506793;2.58529;4.33922;2.65571;2.13338;3.07679;18.2968;18.1095;6.12061;15.7376;6.13358;9.83535;12.3231;19.5026;	121.85	+
13	97072112	97072114	22.3632;5.87603;	28.2392	+
13	97073028	97073031	3.54994;13.9585;12.3357;	29.8441	+
13	97073439	97073475	7.27013;2.26608;0.408693;0.706161;3.93313;9.66375;23.8273;19.7554;19.6063;11.5654;18.565;6.03031;9.73245;1.89507;4.65856;	139.884	+
13	97076627	97076628	0.276834;	0.276834	+
13	97079748	97079751	4.51568;7.8299;5.06065;	17.4062	+
13	97079854	97079900	2.37092;8.57617;4.29228;2.5192;6.30459;5.85991;17.4292;3.53303;0.627517;7.72648;23.2148;25.325;16.656;3.26684;1.31865;10.7233;5.63297;0.132946;	145.51	+
13	97080606	97080609	4.84342;6.57152;1.69631;	13.1113	+
13	97087289	97087291	5.57889;5.57926;	11.1582	+
13	97087321	97087334	5.58605;4.53121;2.03809;0.984254;3.27757;3.98742;14.4515;3.60198;11.8291;9.65696;3.30318;2.55666;0.00751201;	65.8114	+
13	97088527	97088530	4.26376;9.59894;15.7037;	29.5664	+
13	97088554	97088557	9.29274;10.618;11.2674;	31.1781	+
13	97088622	97088625	9.94923;15.5368;1.48857;	26.9746	+
13	97088666	97088669	1.70955;13.9586;14.1075;	29.7756	+
13	97088719	97088728	15.3142;46.9732;9.52405;5.59485;1.30574;	78.712	+
13	97089551	97089579	0.133712;3.37916;12.7334;18.3211;5.29333;1.69651;8.7019;11.4732;5.26707;1.67754;	68.6769	+
13	97091166	97091169	1.92006;6.5818;6.31794;	14.8198	+
13	97092319	97092321	2.81359;4.61141;	7.425	+
13	97093310	97093314	0.307199;5.9744;5.98002;0.31289;	12.5745	+
13	97096915	97096944	2.23185;2.06735;0.504219;2.13651;8.65693;38.6793;30.4166;40.7602;19.9442;42.6743;17.5931;0.778716;14.3393;32.1823;22.0233;10.1292;4.23257;	289.35	+
13	97097135	97097137	2.5221;5.96627;	8.48837	+
13	97097164	97097182	2.40464;3.56247;16.2801;6.282;9.91765;11.9819;2.80948;0.863948;4.13182;8.91809;8.20456;3.26073;	78.6173	+
13	97097429	97097431	6.23032;6.23026;	12.4606	+
13	97106166	97106173	6.29145;34.2813;32.5191;49.3136;20.0532;40.4569;6.51843;	189.434	+
13	97122835	97122869	18.5846;13.7362;17.8157;3.41381;15.643;14.5343;6.6984;2.69338;14.0571;12.0875;	119.264	+
13	97122918	97122944	0.259563;6.84692;9.75141;20.1731;9.87597;9.25075;2.46619;3.25734;3.00602;8.05874;16.5788;30.1108;1.93396;3.32479;7.46872;2.14064;1.92686;	136.43	+
13	97126161	97126171	0.179234;8.93998;6.35181;13.1985;4.22721;	32.8967	+
13	97126598	97126603	4.47631;12.831;15.6698;13.5549;8.18152;	54.7135	+
13	97126659	97126660	0.242555;	0.242555	+
13	97126769	97126814	0.24937;5.14121;24.3942;39.6299;30.7471;15.8263;29.707;21.2551;39.8993;62.863;23.0142;11.5811;0.866583;37.7054;27.8765;7.15002;12.1326;0.398987;	390.438	+
13	97126942	97126954	3.36099;9.56836;2.02234;3.73947;	18.6912	+
13	97127090	97127108	0.0752708;1.69656;	1.77183	+
13	97127154	97127164	17.3531;90.827;113.932;40.7967;63.3206;3.73727;	329.967	+
13	97127212	97127215	4.84487;92.7582;87.4554;	185.059	+
13	97127284	97127285	0.681723;	0.681723	+
13	97127355	97127356	50.9623;	50.9623	+
13	97127399	97127431	187.226;324.809;43.1451;16.7199;282.528;123.147;139.903;75.842;62.8138;64.0851;	1320.22	+
13	97127473	97127475	38.1877;136.818;	175.005	+
13	97127581	97127626	9.74577;26.5148;131.086;134.459;9.65103;106.409;89.7136;107.05;133.481;312.118;428.257;43.413;156.057;229.266;46.7187;64.1139;160.611;	2188.66	+
13	97127822	97127844	617.483;636.809;381.195;65.3755;197.398;291.894;328.294;250.673;483.574;630.23;116.568;109.344;118.857;429.942;471;136.962;70.7236;	5336.32	+
13	97127937	97127958	107.172;402.899;121.249;65.6086;74.6772;	771.605	+
13	97128075	97128082	168.054;86.8363;101.879;206.534;165.851;162.757;74.8562;	966.767	+
13	97128301	97128329	43.243;112.524;210.336;67.9801;135.839;324.417;61.1349;69.2735;70.4905;53.6316;	1148.87	+
13	97128468	97128495	31.5535;229.589;299.692;219.675;208.736;344.936;194.041;127.199;547.853;447.971;62.9991;276.8;157.16;121.914;	3270.12	+
13	97128566	97128567	136.713;	136.713	+
13	97128587	97128592	29.0936;21.4993;54.938;73.6858;	179.217	+
13	97128652	97128673	44.7791;28.5382;2.84007;	76.1573	+
13	97128841	97128923	27.4803;40.1765;76.2137;24.8927;199.285;310.433;308.818;35.2151;42.3366;461.34;699.569;699.235;295.034;54.7658;22.5127;45.3047;72.11;425.262;245.687;7.78203;306.681;206.221;52.3525;31.7703;190.049;276.941;66.6541;22.3425;146.189;81.6565;	5474.31	+
13	97128949	97128951	4.83438;22.5368;	27.3712	+
13	97129060	97129087	52.6778;272.561;314.418;240.128;195.601;158.062;272.092;9.24581;26.9323;218.464;144.106;	1904.29	+
13	97129168	97129174	41.3902;24.3119;89.4246;0.947989;	156.075	+
13	97129242	97129257	129.527;19.4882;29.5309;	178.546	+
13	97129313	97129314	1.95925;	1.95925	+
13	97129341	97129373	90.3185;106.593;55.4438;99.9724;52.3896;114.317;37.3554;205.069;463.165;419.406;542.955;202.738;129.692;169.969;10.4423;136.652;243.863;130.659;103.753;120.114;80.1672;271.523;30.0029;18.6229;40.0674;	3875.25	+
13	97129440	97129441	10.2118;	10.2118	+
13	97129622	97129660	23.6267;87.6043;61.2863;198.933;333.868;87.4921;137.251;27.4882;63.9443;21.521;0.529778;3.5888;1.79698;6.58782;46.9232;66.2337;10.3505;23.0071;17.6865;8.63744;4.63946;8.7386;	1241.74	+
13	97129891	97129924	2.45772;17.2969;36.2275;31.8078;28.628;22.2162;46.486;43.7625;70.4607;106.662;133.47;172.156;60.1883;78.077;136.285;41.4416;35.8952;21.5828;70.7346;	1155.84	+
13	97129960	97129981	1.23732;67.108;113.54;0.0392443;36.7158;108.175;52.0554;42.1289;60.7788;14.0002;9.97131;	505.75	+
13	97130222	97130247	0.966465;37.3155;54.2031;38.8269;14.6153;34.761;8.1913;24.3064;85.0864;152.157;93.1101;40.9013;38.1968;	622.638	+
13	97130279	97130297	56.2801;99.9769;194.667;45.5568;9.97263;73.0142;42.1119;110.356;143.998;51.0577;80.2787;101.164;90.9493;96.3424;73.9832;32.3739;	1302.08	+
13	97130592	97130596	6.45218;13.6806;10.6034;4.40374;	35.1399	+
13	97156042	97156044	3.26073;1.93695;	5.19768	+
13	97250755	97250756	0.305756;	0.305756	+
13	97251191	97251192	1.7389;	1.7389	+
13	97252007	97252026	11.0146;22.289;6.13929;9.87208;12.3526;10.6248;1.50964;2.52968;1.84772;4.70737;7.96577;4.60909;15.0036;27.1717;	137.637	+
13	97252204	97252210	1.53159;10.0866;7.91356;4.53771;2.35269;1.4644;	27.8866	+
13	97252338	97252341	2.09056;6.12186;3.71528;	11.9277	+
13	97252387	97252388	1.44416;	1.44416	+
13	97848269	97848301	0.107409;5.00478;4.69007;5.44412;4.9465;1.90466;1.04752;2.48301;7.05677;17.2894;2.49361;6.49761;10.9013;4.99368;2.33948;4.38268;4.83524;15.0788;7.39416;2.92448;1.99642;	113.812	+
13	97850744	97850747	0.918253;17.0678;7.60165;	25.5877	+
13	97853178	97853209	0.878563;0.171247;3.19204;12.5868;4.53913;4.34563;11.7597;4.86686;4.53571;0.0601036;0.320008;3.21759;22.2254;9.14001;5.41212;6.10002;	93.3509	+
13	98095563	98095571	2.37243;21.2388;18.1959;30.2412;51.0398;7.59351;10.3307;2.00017;	143.012	+
13	98095615	98095658	1.40143;13.4127;23.4705;10.2404;6.13225;8.5327;15.0864;21.4513;29.773;17.5153;23.9423;27.5864;7.00204;8.48145;0.35949;1.46952;0.847499;3.9421;6.6447;	227.291	+
13	98273512	98273553	0.283716;0.327759;0.878499;0.59811;1.14383;4.65064;10.1612;6.78593;4.5618;	29.3915	+
13	98273693	98273699	14.0648;12.3111;7.30945;10.9703;13.631;10.2736;	68.5603	+
13	98273792	98273800	0.71112;3.33856;	4.04968	+
13	98614515	98614517	1.06854;9.30823;	10.3768	+
13	98614622	98614667	64.297;6.68507;28.9388;17.8766;4.91029;7.19783;12.3806;125.327;106.535;27.9168;72.2834;146.282;240.155;65.0459;119.322;98.072;87.7929;282.103;198.259;22.6205;24.4477;46.2577;58.7561;152.54;216.218;193.367;99.2138;1.73709;55.317;12.1663;	2594.02	+
13	98614824	98614826	0.511953;4.70367;	5.21563	+
13	98614872	98614894	0.540714;1.46902;0.740233;0.0769014;	2.82687	+
13	98706882	98706886	14.1184;17.223;10.4766;5.68537;	47.5034	+
13	98973927	98973956	63.8303;144.897;62.8701;17.2142;52.3927;68.56;45.6384;53.4492;21.0481;1.62733;7.3573;14.688;12.1849;9.611;2.69581;0.200732;17.3954;13.5407;25.7276;11.1917;8.09799;	654.218	+
13	98974045	98974057	88.7234;88.8465;59.926;59.5845;88.7039;89.2221;173.308;70.0035;62.1794;103.578;16.6819;13.4451;	914.202	+
13	98989027	98989029	0.959956;0.959956;	1.91991	+
13	99007404	99007411	3.96917;3.88891;0.224464;1.69;1.66372;1.45048;	12.8867	+
13	99009247	99009285	0.395328;0.701706;0.416739;9.61732;5.33502;10.8043;7.31871;13.5701;11.6662;17.8105;13.5985;8.12169;0.0609771;0.258929;0.478099;0.755926;9.66839;5.3273;13.0533;21.9976;9.23867;6.32693;2.07096;	168.593	+
13	99011508	99011535	16.877;47.4299;22.378;39.0436;34.6356;28.5961;42.9783;8.4329;2.33623;15.1634;17.9983;24.4228;10.6702;4.17198;5.23513;	320.369	+
13	99011652	99011653	3.36259;	3.36259	+
13	99013948	99013950	0.428452;0.773651;	1.2021	+
13	99014062	99014072	6.80264;1.91885;1.16443;1.87297;4.87476;	16.6337	+
13	99073504	99073522	6.7291;13.9098;8.64316;1.42478;1.80511;1.45805;1.81417;	35.7841	+
13	99330566	99330576	7.26133;8.30203;16.6164;10.3822;7.11019;4.24616;17.4264;18.2872;6.01723;2.98217;	98.6313	+
13	99349096	99349097	2.10531;	2.10531	+
13	99415258	99415260	1.09588;0.566197;	1.66208	+
13	99415444	99415446	2.08337;2.53475;	4.61813	+
13	99476628	99476660	0.107728;63.2104;53.0429;111.663;92.9313;36.2901;42.8493;47.2573;17.8186;42.7848;25.9903;19.9903;32.3769;36.2695;30.3339;30.3983;36.7042;9.51793;26.2318;36.7292;1.30445;20.1069;21.8813;11.6042;15.899;10.6889;6.74913;10.3921;10.5365;12.597;	914.257	+
13	99527454	99527492	0.318795;2.62118;6.45021;7.99152;2.71315;1.64131;2.17609;4.94552;0.266393;5.63785;6.16967;5.63785;	46.5695	+
13	99528829	99528839	2.91921;7.81618;8.25542;12.4897;10.3736;10.4242;9.63417;2.54277;1.19109;1.05857;	66.7049	+
13	99989358	99989363	14.774;1.34649;3.24275;7.48596;	26.8492	+
13	100265125	100265131	1.1653;4.75719;22.279;17.6825;4.30111;0.506749;	50.6918	+
13	100655378	100655381	2.87929;4.10245;2.88981;	9.87155	+
13	100655487	100655515	2.17368;12.1816;0.1975;0.360044;5.22349;11.1326;17.8688;22.6752;1.83366;2.68471;9.02997;8.48548;4.36722;7.08708;4.28502;	109.586	+
13	100655902	100655952	2.94385;8.66972;22.0954;14.262;20.6252;5.02696;16.6247;15.1561;15.3493;15.4138;23.8433;22.5575;2.08857;18.0194;8.96024;11.2999;17.604;48.573;38.0362;23.755;11.1992;14.2786;	376.382	+
13	100655981	100655992	0.196889;6.82449;15.9743;6.14947;26.0337;2.86654;	58.0454	+
13	100693887	100693888	0.111417;	0.111417	+
13	100934908	100934913	7.07709;29.0466;35.3411;10.429;9.47738;	91.3712	+
13	102165764	102165766	11.0796;11.0796;	22.1592	+
13	102699219	102699221	4.00929;25.4772;	29.4865	+
13	103181939	103181942	32.5677;33.9002;0.954506;	67.4224	+
13	103358260	103358264	0.0802505;0.734836;0.966896;0.916143;	2.69812	+
13	103358799	103358824	0.462989;6.34532;4.47141;19.1284;7.67696;7.79516;18.1366;10.6066;4.40948;0.418955;5.2848;7.03126;7.19608;0.347777;0.0130659;1.99377;2.25161;	103.57	+
13	103396201	103396202	19.4503;	19.4503	+
13	103396237	103396257	104.106;123.382;123.422;123.449;123.464;123.465;123.452;123.427;102.867;88.7428;122.755;122.613;122.459;122.292;101.591;	1751.49	+
13	103754755	103754770	13.6173;0.945372;0.425688;2.97973;4.08891;4.73501;4.70504;2.5058;	34.0029	+
13	103922308	103922309	4.22022;	4.22022	+
13	103922335	103922339	2.68928;3.91765;6.08896;4.98469;	17.6806	+
13	103922681	103922683	5.17871;8.54942;	13.7281	+
13	103922723	103922725	3.82388;3.77766;	7.60154	+
13	104129966	104129969	1.67123;1.01321;0.946854;	3.63129	+
13	104139857	104139886	2.96055;3.58667;0.238988;7.19615;4.0472;0.586811;9.68032;10.0688;28.6097;11.9775;20.0858;40.9902;20.6605;	160.689	+
13	104140138	104140147	45.4593;49.9012;6.86636;47.9246;43.1394;4.36349;	197.654	+
13	104140167	104140216	14.765;5.11259;65.5124;135.263;91.4678;62.8444;27.9089;43.7932;84.2568;94.808;126.374;179.221;268.614;216.975;6.12355;12.5824;59.6481;36.6046;61.1675;144.373;88.6417;161.375;151.555;89.6308;4.24788;46.4006;3.24141;21.8513;21.3413;15.1692;8.23678;	2349.1	+
13	104140398	104140432	11.9933;56.1245;32.7972;6.77223;10.2009;11.8854;17.6647;18.1827;9.79586;20.1821;32.9561;119.717;120.027;66.0639;89.5974;85.4603;54.5888;23.3781;21.0679;37.9052;9.98028;37.8942;54.4677;22.5396;87.559;52.069;46.7063;	1157.58	+
13	104140750	104140763	0.142022;5.85952;7.68534;2.22781;6.25379;22.4991;	44.6676	+
13	104140976	104140988	9.87954;1.34247;15.139;12.2672;26.6516;29.8618;	95.1416	+
13	104141010	104141032	1.65296;9.58973;9.43999;1.51928;6.81949;7.55748;0.586596;	37.1655	+
13	104141095	104141124	6.08442;11.6596;4.2658;6.59643;11.3895;15.338;0.2111;0.073669;2.76727;2.78127;1.39308;1.48086;11.1498;4.54226;	79.7331	+
13	104141148	104141161	7.56076;5.89953;2.68303;9.99328;2.1285;	28.2651	+
13	104141343	104141345	1.30851;1.67831;	2.98681	+
13	104141536	104141537	3.09305;	3.09305	+
13	104141608	104141610	7.42673;0.935375;	8.36211	+
13	104141684	104141686	6.72611;2.81501;	9.54112	+
13	104141741	104141748	4.98946;2.92771;8.61917;0.727551;0.0636111;11.3219;4.6285;	33.2779	+
13	104141824	104141939	9.98187;8.33019;9.52059;7.47272;9.72676;3.55686;3.86029;2.27738;0.380905;3.94121;5.97821;25.804;8.37795;6.28696;21.4733;10.2331;4.38997;4.43234;2.98143;5.71563;8.20579;20.5932;2.70828;1.47149;0.923565;1.11254;1.81076;6.97802;4.91697;3.06141;7.11184;19.6283;20.8145;	254.058	+
13	104142110	104142136	8.31842;28.2129;38.5762;6.8918;2.96558;5.92942;7.94651;19.4446;21.1367;2.65601;	142.078	+
13	104142165	104142202	2.10626;2.1185;6.10006;20.0608;15.3314;28.1208;24.9258;10.7533;22.6483;3.675;	135.84	+
13	104142227	104142228	5.42216;	5.42216	+
13	104142255	104142256	0.811105;	0.811105	+
13	104142370	104142372	2.69678;1.77728;	4.47406	+
13	104198016	104198031	4.80602;5.02336;4.7042;2.30766;	16.8412	+
13	104200077	104200086	1.25874;1.46516;16.5128;11.5515;5.71326;13.5126;11.9202;8.71508;	70.6494	+
13	104201701	104201721	4.98328;1.96359;1.27348;0.515695;	8.73604	+
13	104201741	104201742	0.176376;	0.176376	+
13	104201817	104201863	5.51866;15.42;9.66868;8.98694;19.2758;21.4971;29.9109;7.63712;2.06882;33.3603;46.7288;9.23168;7.71934;15.0092;9.23238;16.2074;14.4247;30.6549;5.93566;2.82764;	311.316	+
13	104202085	104202087	3.23873;11.3226;	14.5613	+
13	104202120	104202138	2.94591;5.76475;4.71728;7.39894;15.2054;8.37829;	44.4106	+
13	104202502	104202531	1.85407;3.49331;14.8301;21.0657;60.3929;88.8834;103.888;103.627;77.4497;4.16179;19.0371;24.6695;24.7167;8.73485;3.31009;3.08951;	563.204	+
13	104202554	104202555	2.8606;	2.8606	+
13	104202576	104202597	8.63108;20.8339;4.38015;0.454518;25.0561;9.07398;	68.4297	+
13	104202853	104202856	9.38097;19.4978;	28.8788	+
13	104202960	104202963	4.05191;1.75645;1.05169;	6.86005	+
13	104203021	104203119	16.6436;46.505;103.74;58.337;15.2033;0.130097;6.01837;8.15969;0.878912;3.197;9.27139;1.15914;18.9423;0.479253;19.0165;49.447;14.6539;41.4997;7.78716;29.1331;48.6529;6.50599;20.5098;	525.871	+
13	104203175	104203176	2.77941;	2.77941	+
13	104203370	104203373	2.97832;7.90811;7.14138;	18.0278	+
13	104203449	104203451	8.76739;8.4082;	17.1756	+
13	104817214	104817227	9.04828;12.98;6.92497;11.8905;6.66102;1.69168;0.190916;	49.3874	+
13	104837778	104837790	8.63725;17.9669;44.8461;26.0973;13.875;10.0218;4.0874;1.31539;	126.847	+
13	104837817	104837819	2.72925;3.43756;	6.16681	+
13	104837914	104837929	0.491576;1.17802;16.8555;0.593774;	19.1189	+
13	104837952	104837959	10.9718;16.2508;18.4863;3.31563;0.502783;	49.5273	+
13	104838221	104838244	7.23429;28.942;15.4324;4.36157;25.6262;25.9383;2.83971;5.87802;11.1196;1.55054;	128.923	+
13	104838278	104838280	13.2727;9.19607;	22.4688	+
13	104838358	104838375	0.637489;1.70514;	2.34263	+
13	104838398	104838399	3.88564;	3.88564	+
13	104838503	104838510	4.06945;0.0440282;7.61102;	11.7245	+
13	104838691	104838712	1.91715;1.93281;25.5909;8.7326;2.59198;15.782;12.5024;2.69885;12.3088;13.3398;19.1161;0.510816;2.67523;16.5169;11.2092;13.2399;8.37402;	169.039	+
13	104838974	104838981	12.6428;20.1473;9.68293;3.38717;5.55785;19.5431;24.9649;	95.926	+
13	104919230	104919242	18.2486;43.6974;45.4035;25.0984;41.3377;6.89632;5.1005;12.4302;15.477;23.5852;27.7568;12.2098;	277.241	+
13	104919275	104919312	10.7602;36.2202;43.0181;38.1033;17.2409;3.10991;4.29811;1.49823;4.74831;3.80598;1.81149;1.96716;1.20786;0.524351;	168.314	+
13	106902044	106902075	0.604456;5.91109;10.8771;13.3037;3.29938;2.92699;5.46192;5.45127;18.9183;7.60967;8.84091;2.92636;0.8658;1.00084;	87.9979	+
13	106902268	106902273	2.82329;19.2873;2.69031;1.26464;	26.0656	+
13	106902401	106902444	8.49157;30.9319;4.10608;6.20237;7.12021;30.1072;38.1556;6.55181;13.9988;4.14014;2.42366;9.17996;15.3042;2.88121;14.4561;7.17438;1.55255;7.87594;	210.654	+
13	106902516	106902555	14.4447;52.9498;49.6677;13.5437;18.7147;3.72178;5.03898;1.55446;0.137565;2.28169;2.32948;10.223;0.647454;0.880206;2.0132;1.24056;2.17331;	181.562	+
13	106902957	106902963	1.85285;2.97337;5.97961;8.69963;	19.5055	+
13	106903161	106903190	19.0792;16.2327;29.4049;2.30333;5.30204;1.54702;14.5477;28.8417;30.5612;11.9826;13.9416;12.6852;4.3816;2.94468;10.8397;18.6922;34.7192;15.1222;9.43505;0.249735;	282.814	+
13	106959043	106959061	4.65134;22.7345;13.5107;10.0003;8.08678;0.875426;1.20359;	61.0626	+
13	106959806	106959822	1.73537;4.43008;16.6588;13.2126;5.49471;11.779;4.31445;	57.625	+
13	107023383	107023388	1.8462;2.92604;11.9117;12.1437;5.63786;	34.4655	+
13	107052307	107052311	29.0771;29.0771;10.6296;7.38496;	76.1688	+
13	107119421	107119443	1.7973;23.396;50.6572;12.5132;0.92363;	89.2874	+
13	107121699	107121720	87.3511;106.915;107.255;107.593;107.931;108.267;108.602;108.936;109.269;89.0804;93.664;92.6913;	1227.56	+
13	107121801	107121815	112.446;131.618;131.555;131.482;131.398;131.303;131.198;131.081;130.954;130.817;130.668;130.509;78.6109;109.641;	1743.28	+
13	107121906	107121908	55.215;77.3656;	132.581	+
13	107121932	107121945	62.8874;63.7728;19.99;1.18768;50.1011;	197.939	+
13	107122019	107122025	21.9675;69.1179;81.2247;79.0664;63.7798;3.50574;	318.662	+
13	107450245	107450250	9.49513;6.80941;15.0325;13.0396;7.60403;	51.9807	+
13	107483112	107483113	0.743054;	0.743054	+
13	107483133	107483135	0.194456;0.182083;	0.37654	+
13	107483165	107483167	8.97986;17.3173;	26.2971	+
13	108003072	108003080	10.9292;16.3576;11.6332;9.86738;13.2423;3.62725;10.0815;14.7729;	90.5112	+
13	108003191	108003195	6.05301;9.49961;2.35063;	17.9032	+
13	108003228	108003238	0.327697;0.198847;	0.526545	+
13	108003379	108003391	2.84343;24.61;23.4069;10.1247;23.4696;15.7818;10.8153;25.4336;33.3549;6.16221;2.70983;0.996735;	179.709	+
13	108003469	108003474	6.36246;38.2835;15.6366;11.4836;6.35079;	78.117	+
13	108003661	108003663	2.0262;5.73486;	7.76107	+
13	108003712	108003715	28.7683;12.1115;6.94096;	47.8208	+
13	108003765	108003767	4.01418;6.59212;	10.6063	+
13	108003911	108003947	7.99728;7.80713;15.6849;15.5318;0.502405;1.80749;0.580407;11.1212;31.9779;10.2099;	103.22	+
13	108004760	108004793	12.746;7.44945;10.4204;19.2365;11.1371;1.17622;8.0516;9.16458;9.50755;15.3922;4.33733;14.5208;11.5769;28.2619;28.0293;6.95837;	197.966	+
13	108004895	108004898	0.548138;11.9828;7.26173;	19.7926	+
13	108004973	108004985	10.8462;30.0636;10.8943;23.4836;27.0598;10.6354;33.3384;52.0289;11.8295;	210.18	+
13	108005120	108005122	5.63674;5.83479;	11.4715	+
13	108019856	108019858	1.22851;1.64683;	2.87534	+
13	108020008	108020010	3.99887;10.6891;	14.688	+
13	108047755	108047759	4.77392;23.2758;11.1858;2.92923;	42.1647	+
13	108047782	108047784	4.89016;6.40169;	11.2918	+
13	108047820	108047897	0.44619;5.23275;0.44619;7.7802;0.392868;0.92909;5.04236;0.469025;1.16862;1.55546;1.55932;2.3151;	27.3372	+
13	108048277	108048306	23.5744;3.73308;6.04231;21.8216;14.037;9.63312;7.7118;21.0739;5.25076;6.40367;5.38732;23.5561;32.5754;83.9711;71.3693;28.3576;38.7656;55.1515;61.1281;79.9435;63.2134;61.1698;12.7837;18.526;34.1581;29.9431;13.4698;12.1231;	844.874	+
13	108048487	108048494	3.09033;18.8113;20.9677;8.59926;31.4374;78.8297;38.1323;	199.868	+
13	108048583	108048585	1.23936;4.06642;	5.30577	+
13	108048612	108048614	10.3546;6.57303;	16.9277	+
13	108048637	108048662	5.70757;5.73513;10.1808;7.27388;12.5992;5.5892;1.6596;3.57646;6.12106;0.28282;	58.7257	+
13	108048782	108048809	4.39771;24.8203;11.9336;7.71075;30.5437;33.1141;18.4289;7.37597;2.6845;9.37079;25.2532;12.803;20.7841;35.6276;15.661;0.42627;9.01002;18.7941;	288.74	+
13	108049057	108049096	0.0424256;0.458332;1.54561;0.181606;6.1897;15.9451;10.9566;7.13693;5.65529;2.51868;	50.6302	+
13	108126173	108126184	6.30844;1.63483;0.71389;0.179609;	8.83677	+
13	108194881	108194882	0.274145;	0.274145	+
13	108195904	108195915	6.90593;24.7607;29.112;15.1914;0.675738;4.89901;4.49076;	86.0356	+
13	108198492	108198493	0.129909;	0.129909	+
13	109164662	109164695	0.305554;3.38326;19.063;16.3819;5.36177;6.19164;2.70284;3.32824;9.8689;25.3238;40.5202;40.5188;11.9863;10.7857;7.27504;	202.997	+
13	109165008	109165020	2.92084;20.2912;43.6894;22.8734;43.4317;41.1311;49.4317;41.3243;53.9041;24.7875;16.6767;11.0753;	371.537	+
13	109165194	109165195	1.57219;	1.57219	+
13	109474717	109474727	2.0023;2.86155;9.85257;11.2159;	25.9323	+
13	109951964	109951968	4.53964;4.4232;11.3417;5.00774;	25.3123	+
13	109952171	109952174	1.68409;4.49744;4.5573;	10.7388	+
13	109952396	109952436	8.66473;10.1818;3.63434;6.72732;4.38515;2.37266;17.3675;16.9757;4.33876;8.36139;8.6672;2.28871;10.7462;3.66505;2.96037;7.32285;0.927444;1.92687;9.27228;2.19967;13.1324;7.83641;7.61746;11.6321;0.378327;10.1755;5.68998;36.0965;6.60531;	232.15	+
13	109952493	109952495	0.37852;0.703711;	1.08223	+
13	109953306	109953317	1.17236;0.294167;0.0685603;	1.53509	+
13	109953886	109953892	5.928;23.1529;50.3504;30.753;4.88745;8.92029;	123.992	+
13	109953976	109954003	12.8889;2.41344;0.0035273;1.54693;1.86726;1.87224;5.98082;17.9627;	44.5359	+
13	109954064	109954101	0.722482;2.40362;0.1575;5.11527;11.6672;2.3825;0.663169;17.1691;11.9448;10.1841;12.0445;6.93024;2.65068;0.457236;0.855865;	85.3482	+
13	109954727	109954730	5.87775;0.698189;	6.57594	+
13	109954806	109954821	0.407316;11.5305;13.9026;36.5058;20.2057;28.4212;14.0561;13.7445;9.7997;21.9809;40.6812;24.1232;20.1018;27.7722;0.258626;	283.491	+
13	109954870	109954900	6.6934;7.18879;2.6228;5.88694;1.64183;3.70275;13.3677;34.4108;4.97927;13.4699;16.8732;10.5161;7.24343;4.42065;3.11355;7.39805;7.35934;	150.888	+
13	109955551	109955590	0.0688392;0.371541;17.054;2.50747;13.693;2.26642;	35.9612	+
13	109955656	109955683	11.9653;21.9563;15.1901;18.5376;20.2356;19.2049;4.72062;0.274175;1.8502;4.17026;9.24646;10.7224;17.4597;3.62072;3.11113;	162.266	+
13	111682061	111682070	1.45723;2.65399;11.6233;18.4582;24.7179;28.8682;30.823;9.13522;	127.737	+
13	111692996	111693005	23.1702;21.4173;21.352;8.04928;4.79745;6.11454;12.8366;17.7629;3.69227;	119.192	+
13	111715431	111715439	13.4246;3.07128;3.10939;2.96281;4.06632;8.41159;11.2802;2.55809;	48.8843	+
13	111715624	111715642	1.78543;1.81686;5.41464;14.332;5.66517;7.01241;14.2676;9.273;12.6352;7.6122;7.12855;5.46166;9.04158;8.66033;	110.107	+
13	111716125	111716180	3.72481;0.0227616;9.71836;25.5928;20.3191;4.67946;9.83556;9.57453;13.6697;16.6485;6.38976;6.38971;14.7971;1.23346;6.3597;16.6692;9.39521;32.3176;7.5408;20.4414;8.36681;12.3878;7.89252;2.89003;21.6206;17.9972;2.86764;	309.342	+
13	111716373	111716374	8.22649;	8.22649	+
13	111716502	111716567	10.4175;12.4105;39.3351;54.1652;19.6545;30.6991;0.603648;15.0574;55.2503;10.0008;27.3912;24.5666;39.4224;78.7954;50.819;1.9824;14.7898;5.76891;26.6385;14.2996;8.98029;14.1586;3.43176;17.2159;19.9963;36.8183;81.4291;61.3294;44.6941;90.4178;26.7806;13.7014;	951.021	+
13	111716702	111716704	20.5328;20.8095;	41.3422	+
13	111716730	111716736	4.21785;12.0617;42.5619;34.438;28.3558;18.9788;	140.614	+
13	111716864	111716893	25.0298;8.51113;2.8174;6.37814;7.59507;26.5839;35.474;2.82066;	115.21	+
13	111716917	111716956	4.22197;14.7915;37.1365;12.3801;0.277169;10.4624;23.5194;30.0683;13.616;10.282;6.69954;11.922;12.2846;	187.662	+
13	111717197	111717199	3.08092;6.68883;	9.76975	+
13	111717284	111717316	6.41249;13.134;31.6224;6.30087;2.44308;5.89075;12.5335;29.3552;18.2695;5.22564;8.78975;19.3458;64.2526;53.8696;62.5286;41.8207;18.8755;3.18968;5.45048;30.5201;6.05064;5.23481;	451.116	+
13	111717387	111717388	0.023042;	0.023042	+
13	111718097	111718140	6.91113;14.1382;19.639;30.3152;24.5392;6.2289;4.7874;5.2602;8.84992;1.33239;22.898;21.5859;6.32468;5.48543;3.03697;9.51764;12.0611;12.3145;22.193;6.31874;3.79657;16.7564;11.8909;6.73666;0.926615;2.55182;	286.397	+
13	111718334	111718421	4.29996;35.1004;44.8166;8.86243;0.0146361;4.04965;6.24095;1.19761;35.1442;1.92087;5.28345;5.4661;4.73073;14.4491;14.9071;5.84349;1.70352;3.81506;10.8655;4.16036;31.4899;11.2964;1.47254;30.1521;31.3693;13.423;	332.075	+
13	112328729	112328766	10.9888;6.27016;8.06818;10.3869;24.5639;7.13784;1.96492;4.92474;34.2617;9.78634;5.38142;24.0107;7.03003;4.71149;25.61;15.0262;1.93026;13.1121;30.9641;21.5104;4.90911;27.8037;19.2741;9.12326;17.1685;1.81619;4.54649;21.3719;12.2909;10.1897;12.1621;27.5736;	435.87	+
13	112468505	112468506	0.619876;	0.619876	+
13	112468540	112468541	0.858532;	0.858532	+
13	112489972	112489974	4.64716;7.94769;	12.5949	+
13	112501124	112501139	3.02276;6.0974;0.875258;1.79327;	11.7887	+
13	112504054	112504069	2.36954;12.1343;18.5096;4.83585;10.9288;	48.778	+
13	112504554	112504573	34.4666;81.3626;18.7214;31.2367;35.5803;58.4392;83.3411;16.8073;33.7271;14.6965;46.1781;29.463;1.05508;4.75309;0.0991262;3.8715;0.955272;	494.754	+
13	112504978	112505014	6.81331;6.78984;8.51567;8.65016;4.49159;3.56415;4.01309;2.69373;10.6819;20.2427;1.94387;1.34783;4.49626;	84.2441	+
13	112505075	112505080	13.8793;6.62492;10.4273;14.7535;	45.6851	+
13	112505371	112505375	1.15842;1.83571;4.39029;3.55964;	10.9441	+
13	112505542	112505545	4.83461;2.39013;4.62314;	11.8479	+
13	112505582	112505583	4.4947;	4.4947	+
13	112505688	112505725	16.5197;13.6364;34.2106;29.0141;7.44402;0.67823;1.51044;51.1998;3.23412;2.67427;2.87069;10.2267;6.98449;24.1802;84.4212;74.8992;83.1752;122.29;63.1584;	632.328	+
13	112505746	112505754	0.88588;17.8359;91.7499;122.99;31.859;21.8401;11.1835;11.8821;	310.226	+
13	112505948	112505989	21.6761;28.6098;7.9449;4.08786;5.76078;1.50767;0.732766;6.39731;1.69929;1.61237;20.2324;3.8745;0.00725171;0.0181021;12.0926;4.88099;	121.135	+
13	112506068	112506076	18.7051;39.3066;59.4936;20.9048;13.7035;1.31887;0.878438;	154.311	+
13	112506304	112506305	2.26478;	2.26478	+
13	112506379	112506390	5.13335;1.15809;0.190477;1.04664;0.618831;0.749265;	8.89666	+
13	112506588	112506592	4.96007;2.89843;2.88296;0.690495;	11.432	+
13	112506739	112506768	10.2882;17.5776;27.9222;29.8317;50.5544;17.0069;6.86005;6.72965;31.2014;40.1597;18.9052;10.6419;7.18949;1.6594;1.38596;2.11766;0.0997884;39.316;50.022;	369.469	+
13	112506817	112506853	1.4653;0.966771;10.4899;7.84502;2.49881;26.5019;26.872;10.7057;43.4875;46.5317;10.127;21.1076;44.1886;16.6721;11.1212;1.13768;	281.719	+
13	112507057	112507076	3.10947;7.39076;5.06146;0.452814;	16.0145	+
13	112507263	112507279	6.84598;10.1417;6.86096;3.56911;4.183;12.265;9.90744;	53.7731	+
13	112507308	112507309	1.94287;	1.94287	+
13	112507388	112507389	0.0841442;	0.0841442	+
13	112507412	112507416	3.43936;18.6154;10.3159;3.54085;	35.9114	+
13	112507439	112507456	2.40507;2.37731;7.94853;6.24179;18.7011;15.6886;9.70887;9.63246;9.72356;10.8834;	93.3107	+
13	112507622	112507656	0.811019;12.1664;8.98857;4.12131;6.85307;18.3338;24.7246;9.71168;5.20962;1.65709;4.96133;15.8242;22.8239;41.3392;31.0017;0.831614;15.2293;9.93679;5.84103;5.83867;7.07084;	253.276	+
13	112507924	112507926	3.44495;6.12862;	9.57357	+
13	112508018	112508050	7.61437;6.80288;4.46843;12.244;0.816764;0.350601;3.9045;19.8479;9.85121;	65.9006	+
13	112508263	112508335	18.4051;9.7567;27.4874;26.7317;3.4724;23.6285;56.0069;0.0711664;22.1353;27.3047;37.8129;10.9533;28.2679;20.3499;19.9386;7.65623;67.1795;112.418;137.642;75.2809;46.6797;65.3715;19.3959;34.3239;19.4019;107.365;51.7683;80.9968;4.33316;8.99374;	1171.13	+
13	112508505	112508535	30.4923;33.5655;3.01819;9.82903;18.7722;65.9095;103.85;99.3427;83.3598;2.8761;16.3375;37.5329;6.48079;16.7542;75.4396;23.1719;27.4584;18.8656;23.2146;18.2196;5.96454;17.9937;	738.448	+
13	112508628	112508660	3.78651;1.29515;9.5588;5.75478;25.2759;61.9812;35.5014;17.758;7.31205;7.86941;	176.093	+
13	112508752	112508753	2.75959;	2.75959	+
13	112509008	112509020	5.39764;4.07856;6.46888;13.3923;19.6538;12.7888;0.505134;	62.2851	+
13	112509056	112509118	3.89555;6.49865;12.1523;24.5747;42.1484;68.5177;66.6666;38.3847;43.7812;15.9689;0.270121;15.73;21.6606;19.5703;44.7876;38.1734;12.3616;13.2961;2.23642;15.8114;36.5275;9.80172;46.9387;38.9836;2.11601;0.515603;	641.369	+
13	112509218	112509232	1.75462;13.0521;5.15628;12.9736;21.2781;5.86608;50.5637;11.8506;	122.495	+
13	112684411	112684415	0.736111;4.04305;8.57909;6.87115;	20.2294	+
13	112693932	112693933	2.3396;	2.3396	+
13	112694354	112694355	0.791099;	0.791099	+
13	112694393	112694395	1.12285;0.787294;	1.91015	+
13	112701043	112701048	5.46111;16.2768;8.1801;2.78999;1.008;	33.716	+
13	112731813	112731815	1.11479;1.04752;	2.16231	+
13	112731939	112731941	6.38187;0.445329;	6.8272	+
13	112732772	112732775	8.02667;5.52802;0.458841;	14.0135	+
13	112733127	112733146	9.53265;16.3472;1.53764;1.19779;	28.6153	+
13	112733173	112733175	3.69373;7.56674;	11.2605	+
13	112733258	112733310	21.9702;16.9872;1.15035;1.53104;12.2046;2.20806;8.53594;5.03637;7.72983;13.4574;44.2583;1.92454;4.82848;11.3964;22.7562;6.63434;3.94737;18.9527;28.7772;15.9159;2.72449;19.3297;14.5373;8.08702;12.2366;24.8128;10.8483;5.78947;1.58611;	350.154	+
13	112733399	112733400	4.9712;	4.9712	+
13	112733421	112733438	14.2728;9.05174;8.78702;15.0268;	47.1384	+
13	112734693	112734695	7.63848;2.41559;	10.0541	+
13	112736239	112736261	10.4376;10.009;4.10967;1.16038;0.197334;	25.914	+
13	112736290	112736319	0.347681;3.40365;13.4391;2.66657;0.292559;3.96598;4.97417;4.92795;	34.0177	+
13	112736360	112736385	5.37937;1.09086;4.53543;22.8862;19.9624;10.3007;4.40949;9.33733;	77.9018	+
13	112736432	112736449	2.05985;2.08013;5.7445;	9.88448	+
13	112736489	112736490	6.7157;	6.7157	+
13	113719788	113719808	1.8074;2.42731;1.61152;2.049;0.511472;3.61802;7.14359;4.73702;	23.9053	+
13	113720647	113720655	0.705208;4.94663;15.4223;18.1104;9.10169;7.24304;3.49375;2.3894;	61.4125	+
13	113721786	113721798	6.16799;6.14981;5.07436;2.45761;5.14399;11.1334;16.174;25.2594;	77.5605	+
13	113766673	113766679	7.21489;24.3156;8.36852;5.51289;13.5375;6.8596;	65.809	+
13	113766974	113766978	1.97087;4.22741;7.74532;8.95441;	22.898	+
13	113794603	113794627	1.03877;5.3609;5.80072;17.5816;18.9979;0.96173;0.669126;32.4565;34.8159;32.298;6.28762;	156.269	+
13	113855064	113855065	0.0875344;	0.0875344	+
13	113971264	113971265	0.551332;	0.551332	+
13	114022178	114022180	1.89055;1.16414;	3.05469	+
13	114057980	114057984	2.11263;2.9267;0.74733;0.190116;	5.97677	+
13	114155539	114155560	1.46429;2.66175;1.51055;0.99754;1.18867;	7.82279	+
13	114155946	114155947	1.49551;	1.49551	+
13	114156031	114156048	8.03601;16.8899;10.7969;19.7457;6.86256;	62.3311	+
13	114156205	114156252	0.761937;1.02619;0.241238;8.99948;6.26264;8.11748;18.7888;9.85366;0.0733182;2.80838;28.6305;46.8016;48.5473;11.5987;8.81996;23.8309;4.36303;7.29645;8.58748;21.1546;27.2748;10.7638;14.942;7.5004;	327.045	+
13	114156608	114156616	3.32823;15.1921;13.6696;8.48477;8.29514;6.08537;4.86995;	59.9251	+
13	114157021	114157023	7.65427;7.59554;	15.2498	+
13	114157066	114157068	9.13359;5.5309;	14.6645	+
13	114157267	114157269	2.60082;4.27176;	6.87258	+
13	114828412	114828437	2.07315;1.64863;0.246263;1.30671;2.27816;3.41396;0.820344;	11.7872	+
13	114828758	114828760	4.0235;3.96605;	7.98955	+
13	114828890	114828929	2.4683;1.32112;3.89166;12.4735;6.10037;12.703;5.97154;8.94944;14.1572;17.7053;16.394;1.08326;	103.219	+
13	115317445	115317449	8.80594;18.9518;7.15036;	34.9081	+
13	115317487	115317493	2.15457;8.42336;	10.5779	+
13	115317575	115317624	0.106659;2.14911;2.45364;2.77472;1.89034;6.75983;13.9849;13.5343;2.73551;12.8319;10.0153;12.0714;17.1429;4.56231;4.15504;4.57198;5.81031;18.4232;5.20283;2.56564;4.28171;4.94926;17.27;7.0437;	177.286	+
13	115318749	115318752	0.867713;3.64029;2.66691;	7.17491	+
13	115319058	115319077	3.89112;5.70232;7.63816;7.63817;2.96509;5.65353;12.6973;14.9409;8.33694;2.08258;	71.5461	+
13	115320044	115320055	8.67142;16.113;8.60699;5.59346;4.21771;	43.2026	+
13	115325271	115325272	0.424742;	0.424742	+
13	115548077	115548078	0.401495;	0.401495	+
13	115742199	115742207	23.4478;13.2979;4.99312;29.8921;6.9469;	78.5779	+
13	116283881	116283883	34.7649;17.9656;	52.7305	+
13	117273404	117273428	9.45112;12.4309;7.93518;2.92181;5.77162;	38.5106	+
13	117273467	117273484	1.19798;7.92029;0.516043;6.32496;1.80014;5.30964;	23.0691	+
13	117273737	117273739	0.288225;2.03941;	2.32764	+
13	117273788	117273803	11.5866;26.3044;9.12208;20.2936;14.8186;4.00105;16.2054;10.8581;	113.19	+
13	117273908	117273956	2.73058;19.893;27.5558;20.1122;34.209;48.0013;30.6912;6.09632;9.30031;0.731254;16.3214;5.93407;1.82003;4.78268;23.1321;39.7502;2.05131;3.59276;	296.706	+
13	117274396	117274397	2.56144;	2.56144	+
13	117274535	117274554	9.64019;6.00472;1.24093;0.214004;	17.0998	+
13	117275233	117275248	7.17235;30.1227;5.05595;4.5081;4.26823;3.99367;29.9149;45.871;4.2263;1.03367;	136.167	+
13	117275531	117275547	0.490755;1.02207;1.80993;1.86901;1.32853;9.35463;1.32853;	17.2034	+
13	117275570	117275572	4.08523;3.41465;	7.49988	+
13	117276900	117276908	0.298551;0.910297;1.25166;9.08995;11.0803;9.40379;10.5318;5.70011;	48.2665	+
13	117277041	117277043	0.0664388;0.684341;	0.75078	+
13	117278061	117278063	2.48215;7.38488;	9.86703	+
13	117278121	117278127	0.467602;7.35897;5.78003;9.89078;5.5887;	29.0861	+
13	117601954	117601957	4.15905;4.58801;2.77892;	11.526	+
13	117602528	117602531	11.8195;57.1137;11.7093;	80.6425	+
13	117602565	117602592	10.9265;7.13235;1.03812;18.2688;7.13136;2.58181;2.77368;13.8811;4.6118;12.7759;16.0435;43.3964;62.1695;35.0958;53.9565;32.8184;28.5392;18.2832;21.4525;	392.876	+
13	117602650	117602652	6.56214;8.36161;	14.9238	+
13	117608314	117608334	1.06468;7.59473;10.3435;4.54107;2.19351;1.76806;0.707863;	28.2134	+
13	117610161	117610164	8.96065;20.4161;6.44607;	35.8228	+
13	117629770	117629774	3.29008;9.04317;0.611767;0.464518;	13.4095	+
13	117629985	117629996	0.181633;6.84926;8.36116;2.51491;	17.907	+
13	117633198	117633203	1.78493;8.14196;5.13857;8.14467;7.95383;	31.164	+
13	117634162	117634184	0.675591;2.09413;3.0529;4.02566;2.70189;	12.5502	+
13	117658558	117658564	1.01889;3.86142;0.0607582;	4.94106	+
13	117661365	117661385	2.28884;7.60076;8.62283;3.11608;2.86802;2.25413;0.555588;	27.3062	+
13	117662559	117662566	0.419553;8.43904;5.61612;1.97302;8.40724;8.40723;	33.2622	+
13	117664045	117664054	2.33356;4.70263;4.17218;22.8063;38.8425;13.3609;2.48426;2.69084;	91.3932	+
13	117665704	117665708	0.823708;2.34186;3.94628;1.91614;	9.028	+
13	117665877	117665882	5.84471;9.04554;12.903;19.6916;14.277;	61.7619	+
13	117665926	117665934	3.97562;4.2824;2.53401;1.25777;	12.0498	+
13	117666502	117666504	1.42845;3.0657;	4.49415	+
13	117666565	117666587	7.78182;8.34961;6.50708;8.45485;12.8791;18.8401;30.5088;2.29859;7.74016;37.7179;9.43422;7.44683;	157.959	+
13	117666715	117666726	9.06678;24.8343;56.2539;76.7891;24.6737;2.88816;4.10214;	198.608	+
13	117671343	117671344	0.199507;	0.199507	+
13	117672881	117672883	0.906498;1.17385;	2.08034	+
13	117672915	117672941	4.37791;20.7744;9.78934;13.9275;19.9709;7.68217;20.2002;9.90086;22.1231;9.10993;2.63145;1.79183;1.99521;12.2852;3.69299;	160.253	+
13	117673651	117673656	0.688565;1.26783;3.27244;8.41675;5.77499;	19.4206	+
13	117673735	117673739	4.34378;5.21941;4.4263;0.0532008;	14.0427	+
13	117677911	117677924	4.38815;20.1625;21.8307;6.3664;0.520037;	53.2678	+
13	117677972	117677975	13.2163;12.073;2.95575;	28.245	+
13	117682258	117682291	1.50761;7.87607;6.23363;5.32491;3.51669;3.53855;1.47809;1.47809;	30.9536	+
13	117692527	117692529	1.88943;1.13349;	3.02292	+
13	117693904	117693910	8.80866;16.1661;20.5893;14.525;16.3107;8.94912;	85.3489	+
13	117693974	117693977	0.773448;4.26053;3.93151;	8.96549	+
13	117694567	117694571	1.14361;1.96357;4.55348;0.259758;	7.92042	+
13	117694888	117694892	1.11082;20.9896;16.4982;7.8196;	46.4182	+
13	117694985	117694987	4.02844;4.02778;	8.05623	+
13	117696366	117696371	8.46619;7.57743;0.223501;8.21512;18.2878;	42.77	+
13	117696391	117696402	11.9467;16.7963;6.58215;8.04641;0.362549;0.473423;0.562209;8.25033;3.08988;	56.1099	+
13	117696422	117696446	9.33196;7.73409;9.59774;16.5578;0.354266;14.6581;12.7834;18.9761;22.0625;25.4426;7.8036;5.96287;3.17215;5.5041;13.0904;	173.032	+
13	117697206	117697209	2.15924;2.2244;2.21041;	6.59405	+
13	117697840	117697856	1.28455;1.54948;29.0437;38.0948;29.328;3.9303;5.01863;1.39277;1.59414;1.69078;4.56136;8.57666;5.97101;0.764521;	132.801	+
13	117697948	117697994	3.07597;7.63513;6.48588;6.54378;8.58724;9.93037;0.611374;3.72346;8.36601;5.9683;2.29237;4.42131;5.40649;	73.0477	+
13	117701512	117701532	3.22354;1.22456;	4.4481	+
13	117701647	117701648	0.0552741;	0.0552741	+
13	117701918	117701955	16.4561;1.59753;1.81726;13.2342;21.4068;6.91443;7.88543;5.32479;	74.6366	+
13	117701983	117701985	2.73081;4.29451;	7.02532	+
13	117702100	117702104	23.1464;14.4508;16.47;13.1662;	67.2335	+
13	117702158	117702164	4.48373;4.1958;2.47697;0.87318;	12.0297	+
13	117702233	117702235	6.91057;16.3955;	23.3061	+
13	117702374	117702391	0.237216;1.89146;1.88258;	4.01125	+
13	117702464	117702466	1.64622;2.85755;	4.50377	+
13	117707656	117707670	8.23418;8.23418;4.74736;11.0262;16.3698;19.2911;	67.9027	+
13	117717877	117717878	1.20315;	1.20315	+
13	117717898	117717899	1.18862;	1.18862	+
13	117722283	117722292	0.111036;4.57951;1.82699;3.90115;5.32138;	15.7401	+
13	117724890	117724899	5.93955;15.9543;13.029;8.78606;2.84747;5.4205;7.86269;2.59934;0.903024;	63.3419	+
13	117727019	117727023	1.54067;2.1749;1.81985;1.87746;	7.41289	+
13	117727323	117727324	0.567161;	0.567161	+
13	117729039	117729041	1.7503;2.08025;	3.83056	+
13	117741807	117741837	1.86195;4.66895;7.49275;10.1351;27.86;28.9082;3.983;7.54576;7.88982;1.89615;2.28435;2.28435;0.67863;3.25066;4.14201;	114.882	+
13	117744046	117744060	5.40556;1.51049;0.747793;2.17291;0.200186;	10.0369	+
13	117756416	117756417	0.255973;	0.255973	+
13	117756688	117756706	5.09768;15.8085;22.2767;6.0194;0.68136;3.79607;4.70481;17.4078;29.5496;	105.342	+
13	117756770	117756789	4.46856;14.9146;1.08121;1.01579;1.95084;10.6503;11.5935;3.11586;0.0380833;4.64212;29.4069;33.5008;	116.379	+
13	117756872	117756888	1.65364;5.23192;4.20761;	11.0932	+
13	117756922	117756926	3.09058;2.21388;2.09203;1.26952;	8.66601	+
13	117756965	117756967	7.32131;20.6011;	27.9224	+
13	117758074	117758096	1.89085;8.08021;9.66938;3.82701;1.7118;1.83762;2.45931;8.42559;9.38319;15.6047;17.6659;13.4515;21.7982;9.4111;32.0587;48.8713;66.1524;56.5681;1.8095;	330.676	+
13	117765428	117765429	2.11616;	2.11616	+
13	117771432	117771433	3.13581;	3.13581	+
13	117775072	117775074	6.95493;1.93375;	8.88868	+
13	117775150	117775155	10.2143;8.75134;7.38011;9.06025;7.52901;	42.935	+
13	117775336	117775338	3.7364;8.10244;	11.8388	+
13	117775409	117775441	14.7316;41.8822;13.3164;16.3813;76.5547;55.693;26.6408;42.0357;4.5179;2.46939;9.83703;5.39214;16.9501;24.5215;22.7585;34.7333;92.7088;21.9601;13.8751;53.3995;18.0845;10.6353;10.8729;35.7564;	665.708	+
13	117775466	117775468	2.42187;2.05898;	4.48085	+
13	117775569	117775571	2.04754;13.7357;	15.7832	+
13	117775764	117775777	3.12034;4.0391;5.13746;	12.2969	+
13	117775800	117775801	21.5262;	21.5262	+
13	117775848	117775850	6.68517;8.76134;	15.4465	+
13	117776123	117776126	4.16457;4.16218;4.16425;	12.491	+
13	117780248	117780257	4.69216;15.2544;14.3087;10.0299;10.0625;8.83333;0.256155;2.33989;	65.7771	+
13	117784199	117784201	2.0993;2.5779;	4.6772	+
13	117786897	117786901	4.61531;5.31063;15.9041;11.3628;	37.1928	+
13	117786956	117786958	0.233224;0.0672983;	0.300523	+
13	117796921	117796935	9.41409;16.6239;22.7707;14.5535;13.4212;4.57031;13.8314;11.5864;9.37253;1.24447;	117.388	+
13	117814849	117814850	0.351039;	0.351039	+
13	117816899	117816925	1.29469;9.65972;18.5803;7.61793;5.12399;6.95704;1.87853;2.32034;6.01127;6.70062;7.64383;4.3381;37.8112;42.2222;23.6624;17.4691;19.7869;13.4849;15.5276;17.442;20.4971;	286.03	+
13	117827990	117828004	5.66793;15.2515;4.51712;8.42314;7.50076;12.7843;3.36506;1.42511;1.49036;	60.4254	+
13	117828025	117828028	9.24831;9.35721;1.95347;	20.559	+
13	117829752	117829773	6.13213;12.787;12.049;2.55558;0.93148;5.74945;2.27466;2.16893;1.96167;3.70354;2.2876;1.58657;	54.1876	+
13	117830529	117830537	3.10085;21.2757;21.9389;23.6489;15.1942;8.50955;16.8337;8.18513;	118.687	+
13	117833748	117833760	0.460768;3.42542;4.13451;	8.0207	+
13	117874333	117874341	2.24217;7.13201;8.65605;3.93896;2.69353;	24.6627	+
13	117901703	117901725	0.908823;4.29324;5.29788;2.16309;2.36598;	15.029	+
13	117911750	117911752	4.50696;2.71912;	7.22608	+
13	117917740	117917743	0.621239;1.38553;0.621403;	2.62817	+
13	117930447	117930479	10.2314;19.488;3.60226;1.53954;6.24662;7.55484;12.0714;25.7582;9.11794;21.0191;5.62041;9.76725;11.0546;7.72457;	150.796	+
13	117938397	117938429	1.28939;9.06405;12.8693;17.0059;9.27069;1.7314;1.97277;5.65623;11.8743;17.6595;19.3535;8.43444;6.38999;6.23911;6.44866;8.36265;0.791185;0.187106;0.582521;	145.183	+
13	117954558	117954568	6.32304;13.5711;15.9493;28.5442;24.9178;2.31275;7.91013;5.05857;0.195341;	104.782	+
13	117957747	117957763	12.2181;9.76614;4.36094;0.51154;10.6916;21.3826;42.0104;21.1563;21.3495;58.3603;25.2867;37.5704;14.9049;31.5705;19.0352;32.3966;	362.572	+
13	117971812	117971821	2.39565;5.17299;12.307;21.1109;2.81906;4.18181;	47.9874	+
13	117972277	117972281	3.16767;1.16;1.02612;1.49727;	6.85106	+
13	117975456	117975458	3.96417;8.10492;	12.0691	+
13	117975488	117975501	0.754728;2.71773;30.4846;28.7522;24.8236;	87.5328	+
13	117975549	117975571	74.8852;126.836;30.5925;27.0114;32.8756;1.26338;98.39;6.53246;0.425331;	398.811	+
13	117975622	117975624	20.2058;51.7639;	71.9697	+
13	117975655	117975676	13.8595;13.518;0.990451;	28.3679	+
13	117975728	117975730	44.0005;33.5246;	77.5252	+
13	117975908	117975924	18.4563;22.7471;7.95447;10.7787;2.82621;	62.7629	+
13	117975962	117975970	0.0945151;5.89618;	5.9907	+
13	117976004	117976007	0.38718;15.4739;3.5517;	19.4128	+
13	117976096	117976098	27.6702;11.3671;	39.0373	+
13	117976136	117976172	32.87;38.8893;10.663;27.8283;17.4622;	127.713	+
13	117976296	117976316	6.49725;70.3162;48.2442;25.8658;9.79706;16.4258;25.7409;11.5852;2.20375;19.4725;15.592;46.7541;7.31162;3.80158;36.9531;26.5513;2.48029;22.0966;	397.689	+
13	117976346	117976353	30.8166;124.326;46.7659;41.6708;34.8206;19.5568;2.62534;	300.582	+
13	117976627	117976643	3.09647;14.189;56.6878;39.2514;	113.225	+
13	117976671	117976686	28.9861;87.3116;295.786;207.946;150.715;366.451;273.815;128.384;71.0852;79.6622;113.552;26.3382;67.5978;	1897.63	+
13	117976737	117976773	14.8165;0.948858;145.518;202.687;74.1945;63.6338;125.624;0.0266986;0.795505;32.5868;62.0209;	722.852	+
13	117976903	117976934	22.072;7.31108;24.9955;	54.3786	+
13	117976976	117976995	31.9858;14.8471;23.3519;3.39799;77.8339;39.0028;84.73;125.143;41.819;10.7152;28.1831;43.8365;24.4552;	549.301	+
13	117977019	117977021	7.57764;16.0993;	23.677	+
13	117977203	117977220	1.6482;10.6983;	12.3465	+
13	117977315	117977316	5.6882;	5.6882	+
13	117977499	117977532	62.3833;51.9546;14.4331;0.966633;12.0351;34.2923;77.5951;25.1105;49.3863;243.064;265.898;30.7911;39.0665;77.4707;164.07;86.9095;207.033;176.123;2.27007;6.00043;75.8585;153.527;116.101;	1972.34	+
13	117977609	117977668	44.7293;64.4461;28.2408;72.739;71.183;45.7415;3.55115;37.0071;57.4368;25.4711;72.9684;122.34;128.93;38.4459;90.7934;19.5025;205.273;357.628;54.3034;35.0356;32.1587;49.5494;16.7698;	1674.24	+
13	117977896	117977918	1.53798;0.0540738;0.198626;	1.79068	+
13	117978318	117978347	4.70703;7.20054;3.94443;1.84643;32.5387;116.647;100.105;80.9149;63.9858;22.6613;10.1067;12.369;32.8653;62.1932;30.6642;25.7877;11.1593;46.8814;36.6225;53.0721;135.709;63.2167;19.7522;19.9227;16.6828;	1011.56	+
13	117978372	117978407	50.2636;26.0842;2.62025;8.70365;57.7062;12.1395;23.7776;	181.295	+
13	117978595	117978602	11.5617;3.35838;1.72698;1.40845;6.98657;16.73;9.52094;	51.2931	+
13	117978702	117978717	5.18917;20.1171;13.4857;11.2722;10.5448;2.68733;1.85757;	65.1538	+
13	117978741	117978758	0.168177;3.30173;12.0056;37.2501;47.8092;14.3237;56.6387;61.9367;10.7099;53.246;10.6208;	308.011	+
13	117979024	117979047	11.7653;48.861;49.3781;7.49625;34.4265;2.60423;44.8042;53.4347;10.7978;10.3329;131.876;176.227;2.16589;9.17447;	593.344	+
13	117979087	117979120	41.3282;18.7824;26.5166;29.6577;23.7835;63.8079;138.954;205.177;117.977;45.1338;52.378;10.6756;7.13153;8.0221;29.7518;16.5656;	835.642	+
13	117979460	117979466	1.87542;24.1139;25.4783;10.913;38.036;40.2093;	140.626	+
13	117979514	117979545	27.1933;22.3721;1.87502;13.1275;15.0439;5.98617;	85.598	+
13	117979704	117979706	22.8942;4.86704;	27.7613	+
13	117979734	117979801	94.565;79.6694;21.4731;40.6001;107.074;7.75891;74.1297;33.2977;17.3502;58.3272;101.058;57.8004;198.684;56.3592;99.7428;92.9103;4.50685;104.915;56.2298;57.1145;58.3498;63.929;90.9354;52.3813;1.86092;78.0524;120.928;69.8201;51.8494;22.9025;34.5728;30.3765;24.9302;8.55132;	2073	+
13	117980075	117980089	1.25674;3.02723;31.2111;43.7319;30.2197;30.1135;40.6944;36.7831;21.9231;6.89965;5.30927;8.86213;1.28463;6.18072;	267.497	+
13	117980119	117980120	1.35121;	1.35121	+
13	117980193	117980209	13.6159;36.6195;17.4005;14.6367;19.3645;4.12845;21.6295;23.8406;16.6911;14.8485;65.0466;11.5306;	259.352	+
13	117980337	117980340	11.3867;14.6043;29.9717;	55.9627	+
13	117980441	117980444	3.06159;8.04195;21.3853;	32.4888	+
13	117980492	117980517	3.43628;5.23325;17.1708;16.4114;8.25125;13.0453;0.640182;	64.1884	+
13	117980781	117980836	7.41865;15.4456;5.07601;11.5677;8.83341;1.46131;2.11401;5.49698;7.97676;6.83833;0.171674;3.11564;10.5002;20.9549;6.65469;14.0133;12.5992;16.1418;1.82604;3.79983;1.49974;5.87437;8.18253;6.61457;6.60654;9.35609;1.31917;	201.459	+
13	117981505	117981510	0.760427;2.40388;0.623733;0.974368;3.2527;	8.0151	+
13	117981542	117981565	4.72695;5.44679;11.9108;18.5952;7.04099;3.11699;11.7511;2.80852;	65.3973	+
13	117981774	117981777	2.80165;7.50017;6.84738;	17.1492	+
13	117981802	117981814	3.64486;12.256;7.28337;29.9269;34.9372;12.9893;4.3905;5.56733;	110.996	+
13	117981919	117981921	3.54096;4.46611;	8.00707	+
13	117982288	117982330	5.54825;2.4777;4.77705;27.4719;8.02832;2.56593;13.4839;9.50373;7.89357;25.8819;28.9046;14.4956;14.5992;10.8578;4.21499;23.1862;0.573529;	204.464	+
13	117982512	117982524	2.73885;2.1815;5.06668;12.5992;3.96809;	26.5543	+
13	117982555	117982586	1.96896;6.57468;2.4052;4.73196;6.09685;23.0908;9.197;24.896;4.91043;7.42042;5.38137;3.68452;	100.358	+
13	117982609	117982624	10.5835;11.7455;6.58548;1.86731;	30.7818	+
13	117982688	117982689	4.45219;	4.45219	+
13	117982809	117982810	1.91513;	1.91513	+
13	117982966	117982980	1.59724;44.2207;102.017;2.60794;	150.443	+
13	117983076	117983107	2.40402;2.90509;12.4517;8.29634;15.0235;13.4248;21.7723;7.96917;18.5281;8.21605;31.3499;	142.341	+
13	117983160	117983161	4.96494;	4.96494	+
13	117983420	117983422	5.419;24.7552;	30.1742	+
13	117983555	117983556	3.83875;	3.83875	+
13	117983588	117983638	6.96497;7.9848;18.4779;34.8415;6.79354;8.87898;19.8261;7.80231;4.76147;17.8938;48.3842;93.3468;91.6562;67.5961;76.8463;5.00086;6.45903;2.50246;	526.017	+
13	117983898	117983900	3.91335;3.20406;	7.11741	+
13	117984133	117984175	5.04759;4.51216;9.72554;0.478748;2.15985;1.79399;12.0489;25.8817;15.5394;17.3891;25.7541;25.883;25.8186;21.6682;15.4075;11.1957;14.2751;3.67792;6.05374;4.36343;18.2206;17.5129;13.1807;0.746694;3.10042;2.69252;1.33789;1.17352;2.06821;2.10852;	310.816	+
13	117984625	117984647	2.23319;3.31398;4.82011;4.07821;8.27425;11.5543;12.3914;5.86468;8.29985;2.97042;5.28076;3.67195;4.42442;1.20891;	78.3864	+
13	117984900	117984918	0.243341;8.17965;0.0700044;3.28926;1.94475;	13.727	+
13	117985217	117985222	1.77844;1.24933;1.02981;0.539459;	4.59703	+
13	117985379	117985384	0.055871;9.15818;8.3094;6.09927;4.89211;	28.5148	+
13	117985645	117985689	0.691183;6.78247;8.57664;4.22182;0.814252;0.215849;0.863785;12.847;4.61513;1.32809;0.905362;4.9659;3.94978;20.6808;5.16039;4.47632;13.8215;45.8603;22.8083;24.8933;16.6706;8.35648;19.3712;	232.876	+
13	117985738	117985741	3.52129;11.663;1.48709;	16.6714	+
13	117985948	117985951	0.966068;13.1379;0.833412;	14.9373	+
13	117986006	117986009	22.1838;11.0774;3.54055;	36.8018	+
13	117986067	117986085	9.93162;25.6448;45.9349;40.3178;9.86971;29.2846;8.00798;5.45093;	174.442	+
13	117986212	117986226	10.3042;27.5129;12.3364;24.0639;30.4815;9.33181;60.7182;15.7371;	190.486	+
13	117986255	117986261	1.65788;10.2284;32.0179;29.0006;	72.9048	+
13	117987144	117987158	11.0481;14.2201;18.9622;4.70921;17.2615;26.7033;34.8751;22.4716;16.2139;16.273;8.03227;9.95155;15.1397;	215.861	+
13	117987284	117987286	0.945259;0.0971148;	1.04237	+
13	117987349	117987351	10.8968;4.42236;	15.3192	+
13	118648228	118648230	1.13136;5.94587;	7.07723	+
13	118797821	118797831	8.13926;9.51338;9.51338;	27.166	+
13	119250907	119250910	13.6141;6.85073;3.44063;	23.9054	+
13	119251165	119251172	51.5536;44.6431;19.9989;36.4069;24.1492;36.5357;16.6302;	229.918	+
13	119431968	119431970	3.49964;1.03356;	4.5332	+
13	119457128	119457139	1.98311;2.2815;2.03122;5.0317;25.81;12.9293;3.9924;5.94786;9.7649;	69.772	+
13	119457219	119457233	3.5933;1.11703;0.92062;	5.63095	+
13	119457316	119457334	2.44503;22.3015;57.5687;20.3158;38.5849;84.6192;1.61112;	227.446	+
13	119457390	119457396	11.3134;8.18184;34.6888;29.269;50.447;16.4812;	150.381	+
13	119457492	119457521	71.4917;58.5161;26.0947;61.8564;71.2686;19.5422;4.36193;7.36288;117.865;80.96;57.8844;0.531918;0.800849;23.4249;9.81671;1.82646;11.6133;19.3256;2.88402;	647.427	+
13	119457618	119457676	3.57487;37.0788;5.13125;1.32606;6.67936;34.8533;6.78434;12.7903;28.5007;21.6707;3.37452;58.9969;127.704;14.4788;33.1911;71.7237;68.0547;40.5177;15.5248;37.38;72.3734;14.6215;37.3173;58.1761;7.1705;	818.994	+
13	119457829	119457838	10.9426;34.893;9.24792;5.32008;3.03535;14.9621;45.8361;23.6177;0.39873;	148.254	+
13	119457967	119457968	8.529;	8.529	+
13	119458037	119458048	5.19889;22.7935;12.6837;25.2156;	65.8917	+
13	119458094	119458149	4.0719;2.00097;15.4357;87.3346;114.898;24.2464;53.1754;47.2157;50.4443;19.8946;55.494;9.25757;5.38305;2.46173;12.6572;15.5901;0.623609;12.2727;16.6412;53.2279;9.39064;16.64;0.846691;2.78074;11.5015;	643.486	+
13	119609619	119609621	7.2431;1.04093;	8.28403	+
13	119610021	119610022	1.51624;	1.51624	+
13	119664439	119664444	9.0923;11.9717;2.85726;1.47853;1.32054;	26.7204	+
13	119706490	119706493	13.1;11.0159;1.48237;	25.5983	+
13	119706724	119706761	36.812;68.2811;8.60764;9.28419;7.01615;41.1474;32.9202;45.3711;59.6504;16.2535;16.2535;18.0017;3.17906;3.86992;11.1259;1.21361;2.21593;	381.204	+
13	119706873	119706913	4.23957;6.5971;4.13019;2.17028;6.20701;11.1074;9.4903;17.6709;32.1604;19.7804;9.62462;3.47167;15.5063;2.93706;3.60724;2.8891;7.22049;7.68969;9.80783;26.5358;13.6897;2.75133;3.09534;0.412302;4.71801;6.60486;16.6912;0.595228;	251.401	+
13	119707263	119707298	45.0654;32.6179;2.92657;26.5804;21.0871;72.0145;29.6518;75.3314;45.7552;6.16998;6.91732;0.0896974;62.807;129.597;142.468;121.608;8.87422;6.88809;68.8436;31.7707;13.531;3.73492;	954.33	+
13	119707359	119707370	1.30255;20.1928;3.39244;	24.8878	+
13	119707406	119707409	29.1001;84.9334;40.0627;	154.096	+
13	119707446	119707473	1.34827;12.2063;1.69384;31.0968;8.47186;	54.8171	+
13	119707598	119707599	6.24375;	6.24375	+
13	119707713	119707739	32.2073;46.0902;33.0767;35.0326;35.0725;32.9425;16.1879;30.9168;22.745;57.8789;44.1699;1.25074;4.72562;25.5892;62.0483;18.2431;11.9225;52.7427;1.42905;	564.271	+
13	119707761	119707770	0.44122;20.7555;12.2698;	33.4665	+
13	119707862	119707865	6.0141;31.5599;22.8544;	60.4284	+
13	119707899	119707900	0.697791;	0.697791	+
13	119963557	119963574	2.2544;11.3432;16.1127;12.642;14.6262;10.4506;8.21573;9.78273;5.92893;6.64925;12.9347;9.56841;5.95125;21.9641;8.66159;	157.086	+
13	119963692	119963707	8.72978;32.4794;23.6322;1.99964;8.24229;15.6726;24.2405;10.9725;5.58323;3.70832;0.281363;0.647784;	136.19	+
13	119963864	119963914	2.89616;19.1146;9.90351;18.218;21.7043;18.9856;12.6648;6.37235;6.32378;37.4257;29.3962;20.0014;4.52191;3.266;12.8979;2.50842;2.28422;26.423;10.9168;13.0531;8.83291;31.7587;1.30879;6.8676;	327.646	+
13	119964004	119964008	8.18636;19.3464;6.26239;2.24535;	36.0405	+
13	119964097	119964122	0.554844;11.946;23.6885;10.051;8.16537;18.8723;2.53482;2.22716;11.9667;	90.0068	+
13	119964225	119964227	6.74641;8.65821;	15.4046	+
13	119964749	119964807	0.171948;7.09775;22.9703;2.30166;2.99108;9.45445;26.6352;55.4483;37.6578;45.8392;25.6977;46.4722;62.0826;63.8023;53.4521;130.957;81.4111;71.3073;33.1608;5.59691;3.75027;47.3213;9.06178;	844.641	+
13	119964854	119964861	3.13659;5.77174;	8.90833	+
13	120047270	120047272	1.4481;7.80798;	9.25608	+
13	120047377	120047378	0.367618;	0.367618	+
13	120047583	120047585	7.60082;5.92836;	13.5292	+
13	120047677	120047688	8.03969;11.1701;3.83291;9.42325;6.85637;19.8999;4.76186;10.7432;	74.7272	+
13	120047718	120047723	13.162;9.6226;0.186338;	22.9709	+
13	120048044	120048060	2.92926;9.89816;12.3594;9.19756;5.81808;	40.2025	+
13	120048212	120048255	10.0412;6.78001;21.031;5.36405;10.735;8.37794;3.96268;5.13918;6.73959;44.7864;35.5156;12.4687;15.9864;8.56531;8.98374;28.2324;11.6606;18.6857;4.24499;2.14779;3.70672;	273.155	+
13	120048421	120048422	0.267947;	0.267947	+
13	120048481	120048487	4.03111;6.28927;1.69566;4.5807;	16.5967	+
13	120048617	120048619	8.07409;4.92471;	12.9988	+
13	120231278	120231279	0.116023;	0.116023	-
13	120099001	120099018	1.5068;9.96898;15.3549;11.8917;13.9723;8.67178;4.52394;2.17718;1.35885;1.63089;10.1562;8.62579;5.29294;23.0931;7.97094;	126.196	-
13	120098872	120098883	7.17102;31.2813;22.5397;7.71888;16.8801;27.5045;8.41235;8.04789;2.9944;	132.55	-
13	120098661	120098711	2.45256;20.0118;11.141;19.5114;21.2533;18.6087;12.146;5.92913;5.90086;34.8884;29.0414;15.2112;1.72085;1.54688;12.8112;0.137771;30.1813;12.6702;14.8197;8.47894;30.1603;8.71291;	317.336	-
13	120098567	120098571	5.94852;17.0138;7.91715;1.95555;	32.8351	-
13	120098448	120098478	2.25329;11.8427;21.5624;10.0081;8.14893;18.7915;2.48695;0.165473;12.6422;0.328379;	88.23	-
13	120098348	120098350	8.86084;8.92344;	17.7843	-
13	120097768	120097825	6.84268;23.1161;4.67057;3.27108;9.93282;26.8526;55.6812;41.2724;46.0374;27.5914;44.8989;62.217;60.4739;53.6112;128.961;85.7596;69.3114;29.6959;7.75655;5.59576;45.169;9.16889;	847.888	-
13	120097714	120097721	3.11061;7.76704;	10.8777	-
13	120015158	120015176	0.425113;0.270804;	0.695918	-
13	120014865	120014876	5.59343;8.93032;1.81166;8.59821;4.76559;20.0981;8.86416;11.8046;	70.466	-
13	120014833	120014835	11.4324;9.65728;	21.0897	-
13	120014493	120014509	2.92074;9.87862;10.3077;9.18558;5.61974;	37.9123	-
13	120014298	120014341	10.1633;8.48307;21.1679;5.3358;10.6913;8.33925;3.89864;5.03331;4.64913;39.7726;40.1807;12.3575;20.1205;7.69741;1.44925;1.49301;0.606594;9.5378;24.0549;9.59201;19.7359;6.32628;2.10131;3.66005;	276.448	-
13	120014131	120014132	0.331176;	0.331176	-
13	120014066	120014072	5.76336;7.11698;1.40228;2.57832;	16.861	-
13	120013934	120013936	5.46832;4.69669;	10.165	-
13	119765576	119765578	3.94986;4.0096;	7.95947	-
13	119765552	119765554	7.26244;10.6628;	17.9252	-
13	119736887	119736898	1.47979;0.599652;	2.07945	-
13	119487498	119487501	1.09262;10.8135;9.76052;	21.6667	-
13	119464882	119464884	15.5107;7.45852;	22.9692	-
13	119464837	119464849	6.25807;3.56159;1.31132;0.988786;7.46872;4.52568;1.08465;	25.1988	-
13	119335901	119335905	7.27591;8.9239;	16.1998	-
13	119335760	119335761	1.46508;	1.46508	-
13	119305323	119305340	2.15039;3.31255;11.0582;8.64106;2.52973;4.85285;4.288;3.7521;3.15549;3.66269;	47.403	-
13	119269537	119269540	11.5339;12.6844;7.56315;	31.7815	-
13	119189398	119189400	3.30142;28.0581;	31.3595	-
13	119119751	119119766	15.6811;6.71516;3.37169;1.79793;1.78579;2.2467;2.19163;	33.79	-
13	119074424	119074427	0.619202;1.38717;0.619202;	2.62558	-
13	118379495	118379507	3.17516;1.30334;1.716;	6.19451	-
13	118379254	118379260	3.64886;6.61894;5.52752;2.20981;9.8483;	27.8534	-
13	118379139	118379162	10.1939;2.59105;3.95114;13.0658;18.3877;3.94891;4.74487;15.0724;9.7582;5.92365;9.5358;7.71324;0.421041;	105.308	-
13	118379082	118379084	2.51376;3.10992;	5.62369	-
13	118378853	118378870	0.576216;1.49855;3.46779;2.81026;1.22405;3.6183;13.7256;17.4211;22.5566;12.247;8.6564;6.84239;	94.6443	-
13	118375929	118375930	0.0809554;	0.0809554	-
13	117600844	117600870	7.4144;18.9824;8.61061;12.6522;10.6535;33.4435;27.9727;0.478852;0.393449;	120.602	-
13	117597034	117597074	2.97642;8.3082;13.7423;8.3082;0.879415;1.20826;1.68962;	37.1124	-
13	117591328	117591348	19.2376;14.2091;15.4888;8.46214;5.14918;8.4176;8.42731;5.05431;6.68062;3.73991;3.50197;4.2994;4.83364;	107.502	-
13	117444530	117444540	6.78198;9.93595;18.5136;17.2923;4.54709;17.4286;16.8548;21.8848;	113.239	-
13	117444462	117444490	2.73373;15.7312;7.94055;0.642768;2.32417;1.88995;1.05668;5.87064;	38.1897	-
13	117358145	117358168	20.9249;68.1797;44.5001;49.4779;38.407;12.1027;48.1398;22.6894;72.8438;24.3857;17.0485;18.7861;94.249;67.4215;25.8254;29.7293;40.4793;	695.19	-
13	117358070	117358093	19.2263;29.0705;10.5736;8.22646;35.4296;27.4104;52.1966;70.5717;23.5083;60.9558;61.0978;27.9712;57.1653;15.7271;1.13825;3.75964;29.4821;13.5;16.9043;64.6768;20.0968;	648.689	-
13	117099375	117099383	5.27665;7.94488;18.8854;14.9005;8.61784;19.1797;24.4508;5.37809;	104.634	-
13	116911975	116911991	3.43417;3.19222;8.13995;8.17705;12.2699;8.2357;12.3869;10.2112;0.847299;0.260905;1.51824;2.69612;4.42701;	75.7967	-
13	116890158	116890170	8.89023;2.53563;8.63562;9.19049;6.69991;2.78379;0.280069;	39.0157	-
13	116890123	116890125	0.935536;7.20577;	8.1413	-
13	116889348	116889349	1.62795;	1.62795	-
13	116886083	116886088	23.7115;30.8586;15.3629;10.2099;20.4517;	100.595	-
13	116878820	116878828	7.41561;8.44936;5.6241;8.53134;8.53874;5.64641;10.3272;13.1987;	67.7314	-
13	116855007	116855008	0.0360431;	0.0360431	-
13	116854024	116854026	2.65103;0.516092;	3.16712	-
13	116853014	116853031	3.17163;3.64748;2.14271;	8.96182	-
13	116852656	116852688	8.48589;11.6571;15.1209;5.78653;2.46238;16.0237;10.8215;6.85194;8.83571;9.87607;0.115276;0.575473;1.74528;1.2931;2.60177;3.29786;0.745559;	106.296	-
13	116851411	116851412	1.70853;	1.70853	-
13	116851056	116851070	0.14402;2.03712;3.33965;	5.52079	-
13	116298863	116298866	0.035253;10.4001;0.035253;	10.4706	-
13	116298835	116298837	0.613317;5.9922;	6.60552	-
13	116298399	116298403	1.10318;0.955804;1.36556;0.706194;	4.13074	-
13	116298343	116298345	0.0609646;0.0609646;	0.121929	-
13	116037146	116037148	30.6821;15.8954;	46.5775	-
13	114353523	114353531	5.15418;11.7719;9.58918;18.4755;11.3797;20.2581;13.1475;14.849;	104.625	-
13	114341167	114341171	5.03753;11.5461;8.25282;7.16168;	31.9981	-
13	114288163	114288170	1.9658;2.98648;4.99269;5.34978;8.73166;7.24117;14.0176;	45.2852	-
13	114287981	114287996	5.14904;5.72835;16.0833;6.4536;13.7474;5.33916;1.07067;0.427952;0.00541236;	54.0049	-
13	113761223	113761230	0.189628;1.14937;1.90047;1.98885;	5.22831	-
13	113722084	113722086	2.56296;0.400325;	2.96328	-
13	113722007	113722057	0.946411;1.29327;14.3433;23.0878;7.39524;0.968058;24.2696;35.487;6.53536;8.05471;18.7824;17.0206;	158.184	-
13	113721636	113721647	1.54356;5.05671;15.1012;9.75968;	31.4612	-
13	113721509	113721530	5.59814;1.82281;	7.42095	-
13	113592572	113592575	0.75573;14.2074;0.75573;	15.7188	-
13	113479311	113479343	0.960445;0.161631;12.9799;8.29304;11.6315;2.83754;11.3493;8.27347;14.0054;6.08492;28.5985;16.493;26.7124;8.19229;14.3259;14.6315;16.384;65.5899;83.1669;33.9789;11.103;8.09932;30.5985;7.61442;5.64679;2.92371;	450.636	-
13	113268979	113268992	3.54118;69.1013;70.6625;73.5382;23.9277;15.4983;40.2066;13.6486;61.3447;28.0781;28.3358;38.614;12.3873;	478.884	-
13	113172181	113172208	3.88814;9.04413;3.16666;0.283353;0.249673;0.634694;	17.2666	-
13	113146749	113146766	4.3898;8.45756;1.03247;4.41834;13.2952;4.31999;6.47753;3.15078;0.171577;	45.7133	-
13	112895933	112895939	2.46835;2.66436;7.81661;2.66334;	15.6127	-
13	112865291	112865292	5.22171;	5.22171	-
13	112865191	112865193	4.74574;1.45678;	6.20252	-
13	112595156	112595183	9.29392;14.6787;10.4105;37.7353;64.797;15.9319;5.03047;0.949664;19.2573;3.05312;0.990401;2.99255;2.92978;16.2558;15.7182;	220.025	-
13	112594560	112594581	11.5153;8.59329;3.27723;6.24166;	29.6275	-
13	112594493	112594500	0.928192;0.0718721;2.91017;8.56111;	12.4714	-
13	112594386	112594391	2.96581;14.3282;3.97459;6.32887;6.51847;	34.116	-
13	112594276	112594299	4.55055;22.2161;18.5043;5.27537;1.52465;3.33949;5.57556;11.8853;18.9956;18.0153;	109.882	-
13	112594238	112594244	0.579772;0.242266;7.38565;12.9566;	21.1643	-
13	112594059	112594087	4.40659;3.49894;6.88169;23.2294;21.433;46.1416;29.9269;17.2827;21.433;25.6478;19.322;11.025;33.9447;14.6181;5.54893;14.3052;21.5408;54.9158;111.17;56.9587;37.3381;	580.569	-
13	112594022	112594025	23.0558;12.2703;4.1567;	39.4829	-
13	112593896	112593898	1.00187;7.29834;	8.3002	-
13	112593676	112593717	6.45283;22.7319;1.21436;1.71888;2.41207;4.756;47.6591;38.7457;42.3591;15.8891;3.50049;17.5781;8.3056;14.3681;28.1444;13.5862;13.6278;1.17818;9.52664;8.19633;7.08166;	309.033	-
13	112593633	112593655	9.04694;13.7704;0.451442;11.4292;45.2954;11.6876;5.12647;1.98315;5.91229;11.3656;17.684;	133.752	-
13	112578703	112578738	39.6234;60.383;74.4656;79.6693;79.6943;79.7145;79.7301;79.7412;79.7476;79.749;35.4306;59.2179;19.5407;74.5127;77.0001;30.265;58.0033;51.1155;79.4162;79.3585;72.4578;42.8351;20.1324;	1431.8	-
13	112578660	112578662	38.943;8.25426;	47.1972	-
13	112578225	112578309	95.9888;115.703;116.188;116.669;117.144;117.613;118.076;118.533;118.984;98.9077;101.917;121.55;101.431;105.994;105.016;39.1304;127.001;127.266;107;108.778;128.226;128.441;128.646;108.319;109.975;129.362;129.514;109.135;47.2482;111.226;130.483;130.505;130.516;109.995;110.985;130.12;109.499;2.52579;110.641;126.995;126.72;105.913;	4633.88	-
13	112137729	112137735	51.2157;102.421;81.1297;93.5538;73.9813;36.58;	438.882	-
13	111808424	111808467	3.36431;5.68033;7.68541;21.4134;9.54011;1.55505;1.3629;9.37563;3.5314;14.2722;9.66379;	87.4445	-
13	111808123	111808124	5.95017;	5.95017	-
13	111806451	111806453	2.40075;2.93793;	5.33868	-
13	111763532	111763543	5.74389;4.47363;4.45487;4.45642;	19.1288	-
13	111748584	111748587	0.808376;13.1122;5.78286;	19.7035	-
13	111748443	111748447	5.70828;20.6717;16.0748;7.68719;	50.142	-
13	111748296	111748300	7.32725;14.9824;3.12154;0.371947;	25.8031	-
13	111748134	111748141	2.25596;1.47422;10.7147;26.7825;14.401;15.5771;4.96797;	76.1734	-
13	111748103	111748104	2.55025;	2.55025	-
13	111747920	111747924	3.58781;17.7146;11.4824;2.52656;	35.3114	-
13	111747876	111747886	0.303238;0.368251;11.5375;20.1581;	32.3672	-
13	111747571	111747583	0.0174205;4.95126;4.44545;1.2732;	10.6873	-
13	111747523	111747547	0.366567;1.05384;0.366567;5.53934;6.44639;5.49276;4.28608;2.25963;	25.8112	-
13	111747043	111747044	4.23376;	4.23376	-
13	111747015	111747016	8.15429;	8.15429	-
13	111746934	111746935	0.0176132;	0.0176132	-
13	111746747	111746761	5.28636;11.8542;7.32866;9.52918;10.3882;6.59353;11.9308;5.33788;	68.2488	-
13	111746476	111746478	2.70186;2.20391;	4.90577	-
13	111593304	111593368	7.24411;35.2161;13.3452;8.34224;3.39936;17.0491;26.205;2.88097;1.92167;2.05869;2.08869;4.70518;40.8403;2.40429;17.1103;49.2948;47.0804;57.6817;41.2092;15.0035;13.0039;37.0166;44.9526;42.5331;1.03184;39.1244;35.3413;37.2554;16.8045;14.1987;6.35436;15.535;5.09359;	703.326	-
13	111488092	111488104	0.331025;1.07143;10.9493;15.0403;5.29011;1.99771;1.39285;1.16334;0.359118;	37.5952	-
13	111488040	111488050	2.64563;3.87386;12.9565;13.4506;9.00049;12.0199;18.7819;	72.7288	-
13	111487997	111487999	7.24694;2.05705;	9.30399	-
13	111487972	111487973	3.7748;	3.7748	-
13	111487943	111487946	7.02391;11.9193;3.58035;	22.5235	-
13	111487787	111487829	3.79174;26.3549;30.9086;32.9265;38.5249;36.81;21.2326;6.08452;16.1779;5.52352;3.56538;13.3285;7.87732;18.504;20.4648;20.4921;21.9517;10.6035;1.70579;	336.828	-
13	111447897	111447920	5.00123;9.50588;10.4676;41.7016;54.3513;12.5269;19.766;5.1714;30.3866;10.576;10.3612;7.20832;5.15931;7.64978;12.5763;21.5832;	263.993	-
13	111426472	111426507	2.51328;14.498;2.28995;1.22139;15.6509;2.58975;2.28426;10.6874;41.3074;3.56448;8.48281;4.36547;0.840731;12.5195;9.56421;0.732666;5.04581;2.84524;	141.003	-
13	111426401	111426405	0.268346;5.14142;	5.40977	-
13	111425898	111425915	15.8736;19.2483;12.061;1.38373;4.91511;5.92781;9.56045;	68.9701	-
13	111424818	111424830	0.0245187;0.555365;4.82404;6.645;17.7534;36.9972;14.8949;2.22817;	83.9225	-
13	110110065	110110066	6.00668;	6.00668	-
13	110061553	110061563	1.47124;2.13655;4.39626;7.47823;	15.4823	-
13	110061400	110061439	31.2815;44.6475;30.3468;14.4783;12.218;36.7301;9.39401;28.0198;32.3818;36.3791;24.7941;1.80932;13.7143;17.2914;31.0575;13.8511;24.2106;34.3362;59.9365;2.20053;1.99869;20.4834;5.47399;12.3227;2.10913;2.35068;3.26396;	547.081	-
13	110061378	110061380	8.30332;1.58885;	9.89217	-
13	110060791	110060797	7.35749;22.8877;12.7124;1.74412;	44.7018	-
13	110060724	110060733	6.14297;11.1745;15.0575;7.80664;6.16791;12.1059;22.5027;0.223166;0.438714;	81.62	-
13	110059967	110059979	3.241;6.99164;6.00087;18.9326;29.4823;2.28381;	66.9321	-
13	110059889	110059928	3.49844;5.11679;9.32299;4.96099;8.34162;11.128;11.1087;7.71803;1.64158;10.0938;6.84316;5.89426;2.31307;2.7711;7.66551;16.1658;4.86348;5.64444;2.52828;5.68192;	133.302	-
13	110059615	110059618	1.26174;2.15846;8.75154;	12.1717	-
13	110059349	110059351	3.37514;5.55004;	8.92518	-
13	110059268	110059296	1.04152;0.161407;0.0158248;1.38803;	2.60678	-
13	110059024	110059035	7.68565;31.0919;2.18434;4.29995;9.02095;	54.2828	-
13	110058828	110058867	5.65163;14.7601;9.02202;8.19079;13.0926;19.5176;100.827;78.3922;23.1906;18.0176;9.71782;44.3258;8.74202;33.6732;13.7622;9.07152;	409.955	-
13	110058688	110058689	4.32913;	4.32913	-
13	110058263	110058264	6.70429;	6.70429	-
13	110058207	110058208	3.98275;	3.98275	-
13	110058032	110058095	2.03792;2.22382;28.3685;1.17239;1.92361;8.95493;3.70628;11.1352;2.98931;42.3567;95.4153;5.82168;3.86957;2.26876;6.59472;4.05094;0.715226;20.8887;39.1157;11.3432;10.1137;4.45681;27.5354;23.5984;6.42789;	367.085	-
13	110057767	110057768	0.700531;	0.700531	-
13	110057660	110057685	0.712813;1.00143;3.89045;11.0432;7.83367;6.81696;5.99226;4.61763;	41.9084	-
13	110057447	110057460	4.057;6.29166;2.32256;	12.6712	-
13	110056849	110056901	8.28309;52.0661;15.0336;42.56;49.3841;43.4649;197.37;197.792;102.3;15.2671;10.0006;44.7687;40.0276;8.6553;167.596;108.596;73.5214;57.4096;12.1051;15.9502;50.6073;34.006;79.788;13.3833;36.177;13.0612;20.8511;2.80676;23.8072;24.6042;0.729908;19.6202;9.42482;18.6428;	1609.66	-
13	110056702	110056721	20.269;6.50955;26.487;74.3765;25.737;7.64289;16.0714;	177.093	-
13	110056661	110056668	5.27614;3.8039;	9.08004	-
13	110056583	110056592	12.9108;8.43325;14.8779;53.8901;8.77542;	98.8875	-
13	110056489	110056493	4.48503;5.74619;3.40085;	13.6321	-
13	110056265	110056321	42.6308;57.1169;14.4474;3.59054;40.7709;15.9074;33.1667;33.1461;72.9414;154.24;17.4385;35.5394;25.9055;12.0818;3.02892;1.28187;12.4705;2.5182;	578.223	-
13	110056135	110056139	22.6535;21.7245;4.69675;3.10285;	52.1776	-
13	110056098	110056100	4.67896;7.69083;	12.3698	-
13	110056064	110056074	0.185865;9.40886;17.8631;	27.4579	-
13	110055935	110055937	8.8325;14.6344;	23.4669	-
13	110055896	110055903	5.90721;66.7693;80.8378;	153.514	-
13	110055801	110055845	6.43802;61.6065;53.44;78.0841;28.0821;6.35471;10.7478;61.1447;16.0987;22.2522;65.8855;57.5678;58.3325;25.4011;29.944;36.7382;20.1792;47.2149;20.3345;10.9487;30.7121;26.8121;127.53;96.3758;	998.225	-
13	110055502	110055510	4.36352;2.17415;0.62955;	7.16723	-
13	110054481	110054501	8.09353;1.9769;4.05327;2.35012;10.8345;9.53591;26.3023;8.24144;24.5207;3.47523;	99.3839	-
13	110054435	110054453	6.53971;12.4051;7.79179;28.2546;11.392;12.4743;21.2496;	100.107	-
13	110054280	110054322	16.8764;43.7266;8.14476;38.1018;155.596;151.39;8.25235;47.8073;66.5322;22.6463;101.631;181.049;60.1797;9.34368;4.41885;56.7846;104.232;119.618;2.20132;5.73413;13.9352;3.06202;8.95335;8.85593;	1239.07	-
13	109966652	109966662	5.36963;8.59446;4.38117;6.53988;5.12148;5.26106;22.5414;9.94065;5.32035;	73.0701	-
13	109251920	109251932	6.69929;19.8486;6.63487;0.291582;3.30126;7.75965;16.0266;7.89616;22.1172;36.5618;41.5582;	168.695	-
13	108743420	108743422	0.155539;0.18023;	0.33577	-
13	108743375	108743379	1.52921;1.35058;	2.87978	-
13	108142900	108142904	0.403452;1.33992;0.957727;1.03191;	3.73302	-
13	107889318	107889340	4.28204;6.06164;6.21835;18.8179;29.0971;9.50567;4.9336;0.0936516;	79.0099	-
13	107889163	107889164	12.4444;	12.4444	-
13	107889040	107889071	8.14871;4.5302;15.5786;7.29701;5.45793;3.10429;7.59405;10.3459;5.61764;	67.6743	-
13	107888891	107888904	2.251;1.80778;4.00753;4.02064;	12.087	-
13	107888805	107888808	7.62617;8.97489;1.49722;	18.0983	-
13	107888753	107888755	5.34259;10.8706;	16.2132	-
13	107885087	107885090	0.152322;5.51886;6.52203;	12.1932	-
13	107882949	107882951	0.385455;6.15788;	6.54333	-
13	107882081	107882084	4.40322;4.49983;1.67992;	10.583	-
13	107879672	107879674	8.63197;5.78572;	14.4177	-
13	107878190	107878191	1.00019;	1.00019	-
13	107876505	107876508	1.60812;3.16121;3.66312;	8.43245	-
13	107874958	107874959	1.16932;	1.16932	-
13	107874043	107874119	3.22966;3.45104;2.13506;3.61338;0.0610686;3.07035;4.07897;8.61875;8.14746;7.38105;5.20434;4.46476;9.08848;9.97614;6.13857;0.89531;0.588868;4.00508;0.789246;0.298651;1.10524;12.7498;3.03639;	102.128	-
13	107873808	107873816	4.59791;28.6056;6.47002;0.775389;0.75518;	41.2041	-
13	107873732	107873735	0.977652;4.22922;5.79944;	11.0063	-
13	107873649	107873650	2.29551;	2.29551	-
13	107873315	107873327	0.452369;0.782013;5.88016;5.76307;	12.8776	-
13	107872971	107872974	3.62065;5.00722;1.64692;	10.2748	-
13	107869119	107869122	3.72382;16.0778;0.912259;	20.7139	-
13	107858464	107858484	0.34583;6.98905;6.31947;5.42547;2.28419;1.04107;9.72839;14.692;	46.8255	-
13	107858308	107858327	4.93314;1.7041;4.47006;1.73854;1.7533;3.88499;7.91212;3.9222;	30.3185	-
13	107858269	107858272	1.81833;4.37002;3.56678;	9.75513	-
13	107857695	107857700	6.40734;11.8533;7.71485;	25.9755	-
13	107856936	107856939	10.4497;14.9517;5.7867;	31.1881	-
13	107856753	107856755	0.844007;1.28949;	2.1335	-
13	107854987	107854989	9.98948;8.28147;	18.2709	-
13	107854645	107854653	2.90209;3.69119;3.67031;6.98666;12.9219;3.53845;0.154122;	33.8647	-
13	107854396	107854413	8.50975;15.965;18.0319;7.83696;14.7482;16.8191;30.2347;8.63258;2.14722;2.27765;2.37005;2.49122;	130.064	-
13	107854208	107854210	0.935002;7.03863;	7.97363	-
13	107854125	107854126	0.0376642;	0.0376642	-
13	107850947	107850978	0.798574;3.41579;4.22455;4.99819;1.15788;18.4081;13.4992;11.632;0.536331;0.232438;0.0141301;	58.9172	-
13	107837924	107837926	0.0829904;0.676785;	0.759775	-
13	107825002	107825012	0.0333831;11.8998;9.52703;5.01226;0.878563;0.0568448;0.0464138;0.833751;	28.288	-
13	107819632	107819634	2.30148;1.502;	3.80347	-
13	107818914	107818921	5.09365;16.8157;8.74446;2.90549;	33.5593	-
13	107815950	107815952	4.16248;2.53195;	6.69443	-
13	107809233	107809237	4.48736;16.5835;8.63524;2.32039;	32.0265	-
13	107794166	107794169	2.20954;1.53237;0.127708;	3.86962	-
13	107776148	107776181	9.49074;10.4761;6.81557;1.20782;0.348215;5.58849;14.1455;12.7949;3.27349;1.11138;6.15011;5.56378;1.55366;0.62671;	79.1464	-
13	107745027	107745029	1.6503;0.576705;	2.22701	-
13	107726399	107726419	0.715365;0.812405;0.384822;	1.91259	-
13	107726198	107726200	3.59625;2.1667;	5.76296	-
13	107725521	107725523	1.07583;1.08948;	2.1653	-
13	107725495	107725499	0.707976;3.94252;14.7026;8.96237;	28.3155	-
13	107725354	107725386	6.95892;4.14882;0.744781;0.723074;3.78821;4.56071;3.80392;1.96618;3.73113;	30.4258	-
13	107725186	107725187	3.1325;	3.1325	-
13	107725110	107725113	0.365576;4.39497;7.38463;	12.1452	-
13	107724964	107725004	5.71179;13.1681;4.95465;30.3513;17.3078;4.21604;28.4321;1.29478;1.01824;0.390815;0.546595;8.13477;	115.527	-
13	107724854	107724908	0.201422;0.364113;1.52448;5.08082;12.3974;2.07495;5.09281;12.5926;1.10819;3.66515;3.70942;3.15317;2.08474;11.7609;11.8728;4.59195;1.73028;7.62508;6.59689;	97.2272	-
13	107279329	107279332	3.02002;4.44089;3.07233;	10.5332	-
13	107011436	107011438	0.681582;0.649352;	1.33093	-
13	107010973	107010975	4.51045;0.488212;	4.99866	-
13	107009750	107009755	0.491308;3.99551;3.34309;10.0529;10.8879;	28.7707	-
13	107008583	107008585	1.72422;1.34246;	3.06668	-
13	106982587	106982608	1.33914;1.12364;7.32445;1.9241;2.14378;10.3716;23.4698;6.0172;	53.7138	-
13	106975459	106975472	0.418439;0.448409;5.72667;0.471828;	7.06534	-
13	106961913	106961914	0.277412;	0.277412	-
13	106961879	106961889	15.8984;5.93573;7.26095;1.83133;15.8272;4.72521;23.7184;	75.1973	-
13	106961676	106961720	0.191919;30.4366;4.03802;33.4936;83.5247;2.42847;21.5751;63.3021;47.3626;38.4475;43.4694;1.47285;8.27556;1.66885;5.34208;12.0273;49.3601;	446.417	-
13	106961631	106961633	2.77078;2.8089;	5.57968	-
13	106961519	106961543	12.2374;15.826;10.227;8.6325;3.6568;77.9284;84.9496;23.4312;2.53761;4.77249;13.5493;47.8348;14.7039;19.8358;4.49225;8.34277;	352.958	-
13	106961357	106961360	12.4783;7.56558;27.2344;	47.2784	-
13	106961275	106961308	51.3177;4.32621;12.0537;7.98161;11.5342;6.3489;12.6288;6.42862;8.70612;4.39114;	125.717	-
13	106961199	106961202	9.75052;15.4801;1.48402;	26.7147	-
13	106961111	106961130	1.83084;6.54238;13.2187;6.18224;13.2344;18.8927;0.597934;1.38411;	61.8834	-
13	106961081	106961084	5.87669;21.1271;16.1803;	43.184	-
13	106960991	106961006	0.740961;5.58279;6.31334;9.24966;	21.8868	-
13	106960846	106960874	3.65942;11.2064;9.2295;10.0025;4.04009;1.47728;4.86283;4.41027;2.86422;13.0588;40.5919;17.2778;6.0754;7.69256;10.3813;0.612537;8.26416;8.79764;	164.505	-
13	106960699	106960706	7.30839;24.7064;16.4291;6.34839;12.3453;8.7063;1.12151;	76.9653	-
13	106960406	106960425	1.987;19.1946;17.5017;22.546;22.4902;8.8432;2.64072;1.4921;1.13238;	97.8279	-
13	106960137	106960146	2.07605;0.0921387;0.208882;7.30868;15.7432;7.79763;20.9785;	54.205	-
13	106960077	106960079	3.49434;1.04182;	4.53616	-
13	106960008	106960033	2.91274;13.3169;6.01623;8.10571;1.25174;1.08566;6.76883;0.774944;15.3798;0.473145;	56.0857	-
13	106959885	106959891	2.86807;3.2618;4.38103;0.728181;0.0788931;	11.318	-
13	106959832	106959850	0.0440368;9.98072;17.3654;9.58946;	36.9796	-
13	106959772	106959774	8.38339;10.4659;	18.8493	-
13	106959684	106959693	23.4018;37.0906;41.3697;38.0208;2.17369;3.234;11.7781;0.552187;	157.621	-
13	106959533	106959600	7.53301;7.6244;1.65749;1.44585;1.73084;4.4985;0.888379;7.34886;13.2404;10.5802;14.793;31.5556;27.3866;46.1866;62.7265;29.8511;35.837;7.86832;12.9428;31.0026;11.1705;6.93052;6.89479;	381.694	-
13	106959303	106959308	8.76172;12.0245;7.98679;7.23151;2.64816;	38.6527	-
13	106959084	106959104	3.63657;35.9373;25.5201;8.10734;9.82863;18.6704;15.1444;7.78438;7.11148;	131.741	-
13	106959009	106959011	8.09991;4.93885;	13.0388	-
13	106958216	106958234	1.56343;6.32536;11.4004;10.1508;	29.44	-
13	106958045	106958061	8.61914;11.9378;3.97864;1.65751;3.22129;3.61367;8.239;0.881084;	42.1481	-
13	106956684	106956685	1.50938;	1.50938	-
13	106956540	106956544	2.85562;5.80809;7.68468;7.05381;	23.4022	-
13	106935751	106935754	15.3938;4.70762;6.66006;	26.7615	-
13	106881908	106881910	7.09247;3.09977;	10.1922	-
13	106840821	106840823	3.95683;3.41014;	7.36697	-
13	106795415	106795426	2.09491;4.27182;2.18629;4.53764;6.53556;8.91784;3.49656;3.79273;	35.8333	-
13	106795082	106795083	1.77292;	1.77292	-
13	106795014	106795016	0.670937;4.67936;	5.35029	-
13	106794830	106794831	1.32127;	1.32127	-
13	106475799	106475818	0.0683767;0.0765045;0.733744;13.1477;4.81948;4.27416;3.14922;0.460502;	26.7297	-
13	105829389	105829397	15.7816;1.14312;9.37931;16.6346;8.33963;6.33281;7.16501;	64.7761	-
13	105795587	105795590	15.8497;10.8416;9.52762;	36.2189	-
13	105239547	105239548	10.4841;	10.4841	-
13	105131167	105131170	2.24884;3.06386;2.28844;	7.60114	-
13	105131128	105131131	2.24549;2.45537;1.8573;	6.55816	-
13	104950899	104950904	1.29125;11.1991;21.1099;40.8329;5.24765;	79.6808	-
13	104950853	104950874	45.5179;31.9921;11.4784;13.6032;26.0562;75.622;81.7934;21.9452;42.3527;38.9902;1.71512;5.31622;	396.383	-
13	104950525	104950585	0.606052;8.44147;4.4557;25.8008;4.24748;6.30238;21.4121;21.6649;22.4775;1.72364;3.99812;11.8619;17.2938;9.06059;48.2281;7.03561;18.5679;5.00612;10.399;17.2491;7.17446;28.6669;24.3923;23.1476;14.9513;13.2703;1.34419;0.496588;1.11413;19.3884;29.5673;18.9002;5.64034;9.68855;30.7709;	494.346	-
13	104950460	104950463	13.5359;56.4565;36.8046;	106.797	-
13	104950305	104950307	12.555;14.7033;	27.2583	-
13	104950239	104950247	9.09342;17.7853;6.66468;0.539222;4.08101;4.05552;2.298;4.86647;	49.3836	-
13	104949915	104949917	0.965377;0.734291;	1.69967	-
13	104949442	104949445	5.41372;20.169;6.98086;	32.5636	-
13	104949253	104949278	1.63349;9.45854;37.5271;16.4602;4.62312;7.23646;22.0847;39.6012;15.3572;	153.982	-
13	104949040	104949044	8.32162;11.7036;13.754;8.51641;	42.2956	-
13	104949006	104949009	8.59353;23.497;0.164054;	32.2545	-
13	104948239	104948240	1.67747;	1.67747	-
13	104947972	104947981	8.60765;2.55326;3.15738;	14.3183	-
13	104947901	104947906	1.71625;7.75226;9.04805;38.3357;18.3916;	75.2439	-
13	104947841	104947843	1.49122;16.4625;	17.9537	-
13	104947703	104947705	4.34295;2.66855;	7.0115	-
13	104946867	104946886	1.73396;0.66069;0.232046;0.928541;0.84992;1.60456;0.875044;	6.88476	-
13	104946663	104946702	1.13035;6.87277;4.09635;14.0403;4.80502;17.612;72.2583;15.0193;25.3211;7.97992;15.9416;6.13012;13.9076;22.4296;28.5643;60.5493;33.5408;25.992;7.41092;3.6507;3.14783;	390.4	-
13	104946491	104946493	1.08459;3.21762;	4.30221	-
13	104946361	104946363	0.845829;1.05634;	1.90217	-
13	104946326	104946327	6.16308;	6.16308	-
13	104946303	104946306	5.02814;13.6039;2.33111;	20.9631	-
13	104946261	104946263	0.906642;0.907688;	1.81433	-
13	104946230	104946241	7.103;12.2866;15.8167;13.2125;0.712733;0.88058;0.862992;	50.8751	-
13	104945985	104946039	8.55728;3.73616;9.45586;31.6253;7.39446;3.69478;5.86665;6.67578;17.4115;17.4385;9.01469;7.20319;13.8631;4.38879;2.59694;2.12707;7.5501;5.84436;6.17764;8.66618;5.68024;3.95361;7.17586;12.0816;7.28876;2.15373;3.34237;8.60837;8.04799;	237.621	-
13	104785169	104785173	4.20861;3.39581;4.01819;4.64189;	16.2645	-
13	104785114	104785147	4.44659;20.9046;15.987;30.6739;13.6615;0.186602;4.36323;14.1998;0.148528;4.51234;8.63705;13.9696;13.8893;7.47156;0.524124;0.366265;1.58841;2.19301;0.0735422;	157.797	-
13	104218109	104218111	28.2016;7.55973;	35.7614	-
13	104161496	104161533	1.67911;6.83228;5.14861;1.48558;0.0884747;5.04215;2.62642;8.68603;1.43986;2.78783;3.60418;4.63513;	44.0556	-
13	104152362	104152363	0.0215802;	0.0215802	-
13	104144070	104144097	1.52537;1.51516;0.578266;1.17339;13.2774;9.72913;2.06024;2.80653;5.5298;8.06295;3.38677;0.926798;4.00082;1.71786;2.08063;6.19623;5.78807;3.34031;	73.6957	-
13	104143656	104143674	0.937021;1.5678;1.36035;6.37644;	10.2416	-
13	104143596	104143627	0.946237;27.1073;53.206;15.7244;22.0668;34.9043;61.3552;15.5195;2.96083;5.726;9.44027;11.8921;8.33789;8.31687;	277.504	-
13	104143499	104143501	2.9135;2.34372;	5.25722	-
13	104143093	104143094	0.0524001;	0.0524001	-
13	104142957	104142960	0.852993;3.84675;2.69025;	7.39	-
13	104142215	104142253	4.90564;9.20928;6.06862;3.01837;13.4185;10.471;22.4946;6.25124;0.838692;2.09463;2.58845;1.57824;1.49243;11.3876;8.46646;8.42979;8.53709;3.47131;3.12841;0.951359;	128.802	-
13	103919685	103919689	0.689445;3.97941;6.59077;0.805101;	12.0647	-
13	103912210	103912212	6.29541;4.46019;	10.7556	-
13	103896607	103896609	3.83328;1.32414;	5.15742	-
13	103868820	103868823	0.039298;3.17284;3.58867;	6.8008	-
13	103868046	103868065	3.41629;5.30534;1.41842;1.4081;1.48702;6.12432;11.1426;19.9801;15.6398;21.8327;13.6656;8.18498;	109.605	-
13	103866689	103866698	1.86526;3.71526;1.16793;0.123906;	6.87234	-
13	103832056	103832071	0.484794;0.22252;9.50168;	10.209	-
13	103831573	103831574	3.8483;	3.8483	-
13	103831507	103831517	0.966903;6.09537;2.37682;0.930963;1.69839;	12.0685	-
13	103831425	103831429	0.997543;4.32185;7.3256;34.2755;	46.9205	-
13	103820480	103820486	4.42606;21.9837;13.2356;30.9285;22.9847;	93.5585	-
13	103820329	103820389	2.36865;3.66777;61.2261;35.7603;8.86352;31.8203;131.347;150.033;79.3885;52.3565;99.9639;145.208;144.205;39.0952;104.074;64.8946;120.875;114.513;19.8599;28.1966;5.64263;14.3733;44.5635;38.6356;22.5639;26.258;69.4864;60.2768;	1719.52	-
13	103820231	103820233	5.82671;9.69303;	15.5197	-
13	103820203	103820206	1.96792;14.0227;0.157974;	16.1486	-
13	103819937	103819969	23.0631;67.0849;53.4854;13.1879;33.4966;21.7944;48.329;16.2353;1.89481;5.31172;37.6423;34.9174;45.2007;8.78908;0.962095;1.93907;2.61862;3.30593;	419.258	-
13	103819849	103819856	1.91242;11.695;0.0885666;	13.696	-
13	103819747	103819751	1.14129;2.01016;2.03452;2.15253;	7.33849	-
13	103819705	103819706	0.388229;	0.388229	-
13	103819605	103819607	4.38123;4.35147;	8.7327	-
13	103819467	103819468	0.699892;	0.699892	-
13	103819424	103819426	8.33926;8.22957;	16.5688	-
13	103819399	103819400	0.338913;	0.338913	-
13	103819349	103819354	15.298;24.3514;11.8107;34.2548;6.2323;	91.9473	-
13	103819296	103819301	5.57376;10.2476;9.52025;4.38455;3.08954;	32.8157	-
13	103819273	103819276	15.3201;62.1103;21.9922;	99.4226	-
13	103819132	103819160	2.84101;11.783;63.0586;114.292;54.1537;77.511;44.5418;85.7643;35.8318;32.9168;1.41938;32.1936;29.7943;39.2639;4.95688;27.5394;10.5508;	668.412	-
13	103819102	103819104	2.20673;2.15381;	4.36054	-
13	103818992	103818993	0.141767;	0.141767	-
13	103818963	103818965	1.94196;4.96196;	6.90392	-
13	103818901	103818916	17.1007;12.7462;1.33668;20.3034;14.3392;37.3522;8.39051;20.0438;18.9632;	150.576	-
13	103818878	103818880	1.64453;1.67408;	3.31861	-
13	103769261	103769280	6.75108;11.1756;7.30882;9.23425;11.3946;14.3498;1.91871;9.62142;3.56831;4.49158;	79.8142	-
13	103768436	103768466	2.21171;12.892;32.7785;19.347;14.2949;14.2702;11.978;5.55853;5.86032;10.917;3.48088;5.14452;2.37816;2.15615;	143.268	-
13	103768382	103768385	2.2786;8.27477;2.28193;	12.8353	-
13	103767842	103767851	2.68127;10.3635;5.32836;1.3719;	19.745	-
13	103765653	103765679	0.372109;0.296416;3.84433;0.256963;2.22113;24.3314;17.9552;4.64348;13.9729;10.9244;14.6884;6.16746;5.86399;5.54259;4.97289;11.5582;30.7756;5.59252;2.46293;	166.443	-
13	103765533	103765552	2.56286;15.2054;9.37625;8.60174;3.38459;4.26307;8.68875;24.505;22.3212;11.1759;4.79665;	114.881	-
13	103751667	103751683	0.770712;2.05503;11.1459;28.2501;3.77122;1.29912;2.18571;	49.4778	-
13	103750921	103750925	1.85039;5.44977;5.30741;1.68913;	14.2967	-
13	103750839	103750862	1.11855;1.95732;2.00994;7.1064;7.57871;	19.7709	-
13	103746892	103746893	0.448619;	0.448619	-
13	103746435	103746438	1.75583;2.35788;1.78895;	5.90266	-
13	103741941	103741957	0.625205;8.09914;13.3747;4.95677;38.2497;10.2725;16.2649;26.8738;47.54;47.6045;35.1535;49.9051;26.9173;23.5949;	349.432	-
13	103741653	103741674	2.52482;2.80288;6.32206;25.0541;19.5349;1.4785;0.474704;0.827052;1.11964;	60.1387	-
13	103741108	103741110	4.49692;2.27146;	6.76837	-
13	103740960	103740997	1.7691;3.1263;5.46398;0.56672;21.5576;16.4337;8.94331;4.09357;4.73745;3.11229;2.15567;13.0478;30.8651;26.778;6.93865;6.52232;5.93481;16.5124;11.2984;23.6657;5.66069;7.08167;9.49981;	235.765	-
13	103740576	103740623	7.13153;10.8057;4.0518;1.8608;7.72957;26.5214;9.06725;8.17495;4.94971;5.57905;4.56132;4.18112;2.8536;5.15317;6.23807;0.80163;1.15313;4.0583;5.07702;	119.949	-
13	103740392	103740400	0.774663;0.269723;0.392574;3.37689;2.28208;2.84941;13.2949;8.74218;	31.9824	-
13	103739994	103740016	7.94371;6.24037;5.89454;0.232148;0.0555405;0.54699;4.41318;10.4394;11.7196;9.67056;9.08081;0.0704671;	66.3073	-
13	103739706	103739711	0.211369;1.59612;	1.80749	-
13	103739459	103739468	1.67596;3.66826;7.44625;11.3783;15.5189;21.8435;33.5281;5.81282;1.82049;	102.693	-
13	103548768	103548775	1.7711;1.85635;9.82841;17.1947;9.82841;	40.479	-
13	102734714	102734715	0.19957;	0.19957	-
13	102732671	102732683	2.98712;0.337515;3.72099;12.4225;18.3166;8.9918;7.91058;	54.6871	-
13	102394553	102394558	1.29101;11.1072;11.6195;4.54171;3.0928;	31.6522	-
13	102269021	102269034	15.474;35.4125;31.0975;11.2593;1.87747;0.77177;10.3399;11.1727;	117.405	-
13	101754000	101754001	0.0686835;	0.0686835	-
13	101702748	101702761	3.68235;6.12184;7.59676;5.67068;3.99215;5.37308;	32.4369	-
13	101701852	101701880	6.6655;11.8198;7.97316;28.5879;15.5781;5.75301;6.41722;1.38922;1.77675;5.42229;4.41523;0.358553;7.21202;0.404898;	103.774	-
13	101690177	101690188	1.15893;2.34413;13.4443;13.0832;6.86073;21.1449;	58.0362	-
13	101690026	101690029	6.76679;15.811;6.78117;	29.359	-
13	101684444	101684446	1.43051;2.54909;	3.9796	-
13	101684409	101684411	0.52017;0.861846;	1.38202	-
13	101684128	101684129	0.0527465;	0.0527465	-
13	101684003	101684004	3.14637;	3.14637	-
13	101683969	101683981	10.1958;20.3147;0.38341;5.00952;21.0125;12.039;4.1216;	73.0766	-
13	101683749	101683756	2.76813;4.04178;16.5685;13.7131;4.7116;10.139;7.09641;	59.0385	-
13	101683516	101683522	6.9486;22.4184;36.8201;60.1646;95.2534;79.294;	300.899	-
13	101683430	101683462	1.80988;2.03615;32.4597;37.5493;18.9695;27.9651;18.0991;42.9996;37.4887;30.5701;21.5255;13.4462;17.6947;9.24726;14.211;18.4711;66.3897;3.50643;4.46636;	418.905	-
13	101683315	101683336	1.56593;8.25815;1.17247;	10.9965	-
13	101683230	101683249	0.947149;17.671;18.4377;33.8452;21.0401;22.4615;22.5505;22.5928;60.6052;46.8619;36.6059;23.9701;14.5861;1.94318;1.88648;45.8979;4.06594;	395.969	-
13	101683099	101683101	2.39439;9.81437;	12.2088	-
13	101682937	101682943	0.593232;3.67078;2.92143;	7.18544	-
13	101682855	101682891	22.2589;36.205;18.9108;7.52611;1.30913;46.2998;68.9528;77.2534;55.3695;3.14158;64.4828;72.6797;25.738;23.3729;41.7594;15.1827;21.3759;34.1377;1.54771;	637.504	-
13	101682709	101682717	0.888837;1.1315;	2.02033	-
13	101682519	101682521	1.01727;7.07423;	8.09149	-
13	101682472	101682485	0.455829;16.4205;38.2438;34.7727;29.5663;12.1314;6.02949;6.07731;15.558;5.23131;1.97335;3.30001;9.47206;	179.232	-
13	101682029	101682045	4.34787;8.68237;	13.0302	-
13	101681928	101681979	36.1526;58.6029;114.33;154.522;17.1289;5.52011;7.21055;28.6208;25.4359;15.0933;32.6698;11.8905;6.57794;1.95743;9.95645;0.803503;4.96924;11.4902;8.48796;16.921;19.0327;29.2285;12.682;9.62691;4.54846;26.1891;26.1949;4.59849;	700.442	-
13	101681688	101681717	13.7763;11.6746;13.6115;6.62129;9.87931;2.62904;12.2834;3.44333;5.89554;11.2616;0.432762;1.03523;25.6162;12.7432;5.71046;6.47235;	143.086	-
13	101681577	101681596	1.30953;8.17232;0.859367;7.1259;22.9248;21.4918;17.5285;11.7039;	91.1162	-
13	101681186	101681201	5.45097;5.02476;10.6512;13.7787;13.7653;23.8003;7.50788;28.007;7.47274;9.35094;13.7259;11.4239;9.17543;6.24067;2.10662;	167.482	-
13	101681120	101681121	1.28576;	1.28576	-
13	101680804	101680882	31.0392;5.71452;8.85868;5.46132;5.92501;5.94397;6.46323;7.58437;3.55029;9.76221;12.0005;3.56757;13.8812;7.55439;7.56595;3.39692;6.34669;0.0822854;4.1621;2.42736;11.0402;18.2205;26.6106;22.6093;31.9538;5.26455;2.70774;2.56972;9.35048;18.4513;9.04187;9.17623;9.22464;	327.509	-
13	101038309	101038320	6.97493;16.3556;8.25005;8.31069;12.8079;3.97281;0.724437;1.5929;1.02023;0.0687568;	60.0783	-
13	100946339	100946362	19.0702;58.0637;56.2233;44.2013;38.1259;29.5228;55.6077;46.5626;61.0867;17.7976;1.7396;9.45334;76.9204;52.0245;49.5191;20.5427;37.8081;	674.27	-
13	100946264	100946287	17.3138;29.1522;7.70044;2.24599;30.3983;25.4031;48.1634;72.709;21.3835;60.9383;65.2061;29.9264;61.2034;15.4622;0.960391;3.45817;33.1749;13.174;16.5953;62.0689;19.3122;	635.95	-
13	100945988	100946013	168.453;141.181;76.8123;165.789;113.637;32.6071;8.86543;7.29852;4.7438;6.78445;16.5986;40.2703;41.0553;2.53632;	826.633	-
13	100945932	100945955	99.057;96.0045;59.6824;22.5581;65.323;92.2331;162.494;96.5057;42.733;53.62;70.9276;35.787;89.2684;50.7085;21.6322;17.0729;27.2982;21.0528;35.7152;9.76847;	1169.44	-
13	100736104	100736106	0.753725;0.745138;	1.49886	-
13	100736035	100736037	1.61544;2.46085;	4.07629	-
13	100703296	100703297	2.18212;	2.18212	-
13	100702711	100702727	4.04583;4.99035;1.72684;1.30825;1.18315;1.84902;	15.1034	-
13	100702637	100702656	0.360267;0.0175992;	0.377866	-
13	100700847	100700850	3.94804;3.80396;4.07321;	11.8252	-
13	100700123	100700191	8.63449;10.5798;0.593144;5.69893;16.3707;21.4634;13.6116;6.52777;2.93637;0.50909;0.809515;9.08418;	96.819	-
13	100699992	100699994	4.87777;6.28864;	11.1664	-
13	100699967	100699969	0.256823;3.05734;	3.31417	-
13	100699937	100699940	7.8656;21.4745;10.1268;	39.4669	-
13	100699538	100699547	0.302185;2.83255;10.7696;13.2955;17.4333;25.7343;17.4981;19.6054;16.3978;	123.869	-
13	100699416	100699427	3.93778;6.53911;1.12659;1.83536;16.3956;21.9759;30.0832;21.9144;7.94118;4.00034;	115.75	-
13	100698964	100699001	3.93464;18.2007;28.0822;30.0402;7.22911;20.4411;0.103057;3.36125;5.13051;9.60617;3.48829;10.6667;	140.284	-
13	100698819	100698835	8.46361;13.9255;10.8003;1.19001;	34.3795	-
13	100698719	100698720	0.732678;	0.732678	-
13	100698519	100698522	4.80813;11.0344;6.91384;	22.7563	-
13	100698081	100698101	2.15562;23.8849;19.9786;18.2003;9.63279;2.10497;5.95614;7.72508;6.7032;4.03486;28.2932;7.39499;10.0366;	146.101	-
13	100697913	100697915	1.36485;0.680266;	2.04512	-
13	100697697	100697700	1.47152;2.4681;1.47342;	5.41304	-
13	100697354	100697357	1.15528;1.28053;1.15891;	3.59473	-
13	100663483	100663488	6.48861;13.384;14.9448;3.16606;1.28988;	39.2734	-
13	100621089	100621090	1.00007;	1.00007	-
13	100617290	100617322	2.35375;11.158;5.29297;7.54754;23.0626;13.6647;3.32046;6.58702;3.2846;	76.2717	-
13	100593520	100593550	1.80357;3.93311;7.41071;3.09576;10.7507;6.10789;4.43748;0.530286;	38.0694	-
13	100589851	100589852	1.23806;	1.23806	-
13	100589823	100589830	1.79795;1.66253;12.2475;21.7808;19.8822;28.4985;10.4491;	96.3185	-
13	100097371	100097374	1.62075;2.25925;0.0798423;	3.95984	-
13	100077004	100077008	1.34226;2.25676;9.1705;3.75934;	16.5289	-
13	100076966	100076978	0.27106;0.254674;1.63528;	2.16102	-
13	100038732	100038738	2.04031;0.511565;7.80692;1.0283;	11.3871	-
13	100019322	100019326	6.77127;23.5551;9.77926;2.98548;	43.0911	-
13	100019261	100019294	1.97129;2.23628;6.21758;2.65883;3.13519;0.467263;0.117841;0.111572;	16.9159	-
13	100019000	100019013	4.55824;8.41713;17.2898;1.46099;10.7175;6.28579;22.6253;12.557;10.3365;10.1867;0.820042;	105.255	-
13	100018550	100018569	0.254203;6.89318;9.05148;9.59531;1.47765;1.62835;0.453396;2.57739;	31.931	-
13	99975404	99975407	0.590673;5.4935;0.476763;	6.56093	-
13	99975373	99975379	1.17204;1.55435;4.77727;11.9273;	19.4309	-
13	99974871	99974901	32.7151;40.271;56.8667;32.0478;36.1063;48.745;46.334;19.2547;31.8955;19.0765;25.2636;12.8317;19.0428;35.6571;8.45491;20.6845;14.3629;27.1117;24.894;28.8693;14.394;20.6055;20.4527;48.262;0.118105;2.15781;	686.475	-
13	99974785	99974815	10.2276;20.0769;38.9058;8.51255;2.31081;14.6814;9.68925;22.6433;3.80894;	130.857	-
13	99898605	99898629	4.09333;21.4292;19.6202;18.6053;11.2563;6.09625;26.3208;8.20463;12.3613;22.671;8.98716;1.10189;1.29437;0.201209;0.531558;3.77775;8.04646;6.08653;16.0014;0.657466;	197.344	-
13	99543894	99543896	4.15507;4.15507;	8.31014	-
13	99505355	99505374	5.628;14.5791;9.13372;3.71016;1.35768;3.22235;11.0365;15.7989;1.5587;1.54576;6.06379;	73.6347	-
13	99499563	99499566	0.556501;1.21201;2.81191;	4.58042	-
13	99499535	99499542	3.13175;2.63759;1.30048;	7.06982	-
13	99499275	99499279	2.1147;3.12095;22.1139;15.1471;	42.4967	-
13	99497894	99497898	1.50169;4.80602;9.57805;4.72066;	20.6064	-
13	99495711	99495714	3.35577;3.04486;0.745932;	7.14656	-
13	99494519	99494521	5.43254;8.13998;	13.5725	-
13	99491866	99491869	2.8665;16.2101;8.09764;	27.1742	-
13	99491510	99491529	0.990706;8.48864;5.93583;1.4511;2.20141;2.87429;3.02682;	24.9688	-
13	99490786	99490789	1.51771;9.9582;8.86909;	20.345	-
13	99482364	99482365	1.1434;	1.1434	-
13	99480461	99480484	21.9931;33.598;52.2422;40.1134;35.7698;25.4258;13.1637;1.26115;3.28462;10.6559;23.261;23.0469;6.80927;10.6806;17.0985;10.3142;5.58601;	334.304	-
13	99475612	99475614	0.587033;1.48483;	2.07186	-
13	99432418	99432464	4.29592;12.5553;15.9137;14.2662;3.87193;13.6006;34.1691;59.8292;13.9448;44.2535;66.8084;44.0319;31.5344;25.5518;12.7972;33.4372;70.6394;68.053;6.44112;12.1167;19.54;19.1124;18.4595;27.3261;7.71241;1.85041;5.68982;2.42628;	690.228	-
13	99432322	99432344	2.91054;15.2432;12.6851;4.03249;0.814258;1.88966;43.4602;16.6171;5.23229;15.7327;	118.618	-
13	99432297	99432301	4.17841;6.2724;13.5885;6.95914;	30.9984	-
13	99430758	99430837	12.372;9.60498;6.75187;24.4251;12.8999;1.66967;2.44914;31.5931;25.0668;12.5981;60.8692;64.1224;49.2471;20.8629;2.10871;2.22209;8.46677;14.5089;0.337277;	362.176	-
13	99425807	99425852	0.511973;35.4574;11.6538;17.5098;41.5001;57.076;97.4113;97.6742;53.9887;74.9847;52.0726;35.0317;41.727;27.4462;2.11676;4.2631;9.51559;8.84094;13.0742;38.3436;1.09535;46.5306;71.3622;14.9987;21.1615;	875.348	-
13	99425694	99425695	14.5176;	14.5176	-
13	99425633	99425634	8.24237;	8.24237	-
13	99425607	99425609	28.0217;21.9513;	49.973	-
13	99425575	99425577	15.3944;13.4499;	28.8443	-
13	99425487	99425518	27.0796;0.319547;21.5189;2.9017;32.1775;65.1315;4.40056;9.06096;7.50182;	170.092	-
13	99425424	99425445	9.51469;51.9876;66.04;43.4606;0.387195;	171.39	-
13	99425249	99425268	4.53736;1.12855;13.713;	19.3789	-
13	99425059	99425098	39.8743;2.67257;21.7126;9.98526;12.7631;66.8673;1.32041;15.9028;14.1036;2.44367;19.0268;6.95066;	213.623	-
13	99424997	99425018	14.087;1.17221;38.1557;69.4383;100.359;8.69461;19.7772;2.69574;36.8181;3.2391;	294.437	-
13	99424969	99424970	12.1513;	12.1513	-
13	99424765	99424814	15.1042;2.9299;100.134;165.829;166.11;166.377;123.967;123.427;126.114;84.1997;26.3315;9.23457;81.8113;68.698;97.796;23.8218;38.5734;63.9739;130.618;71.1711;31.3781;109.886;107.721;68.2666;143.325;129.031;94.1466;6.17516;	2376.15	-
13	99424607	99424624	37.3976;6.83893;25.9351;	70.1716	-
13	99424413	99424424	6.79945;47.25;82.7501;151.006;151.07;151.117;151.147;71.1441;47.7353;53.9235;23.6973;	937.639	-
13	99424308	99424309	4.15256;	4.15256	-
13	99424210	99424222	73.1293;91.8723;74.0128;10.059;9.94842;	259.022	-
13	99424133	99424144	0.780625;22.5108;50.0206;48.0023;18.2074;1.70294;27.5807;7.16945;4.43759;	180.412	-
13	99424087	99424088	4.37908;	4.37908	-
13	99424013	99424034	4.21647;17.7095;33.7118;15.0153;29.8207;42.1972;7.80928;	150.48	-
13	99423749	99423753	27.2035;28.2158;35.8391;15.982;	107.24	-
13	99423696	99423698	5.81069;15.1202;	20.9309	-
13	99423635	99423657	64.427;127.636;55.2255;44.4426;57.3169;34.3932;75.7026;99.4716;39.1149;	597.73	-
13	99423455	99423501	36.3191;59.5129;288.291;326.007;326.097;326.143;326.144;326.097;160.458;146.504;188.354;111.306;78.0888;24.2468;55.0674;90.514;124.932;3.41232;56.5722;113.17;39.1231;28.1032;	3234.46	-
13	99423352	99423362	54.2354;116.702;6.46195;	177.4	-
13	99423296	99423297	1.28354;	1.28354	-
13	99423092	99423134	94.551;106.03;158.332;181.603;244.054;252.422;313.586;236.389;189.365;71.6314;108.947;146.028;129.043;91.5478;240.664;192.962;8.84703;7.4803;50.4622;126.341;	2950.29	-
13	99422893	99422894	17.0188;	17.0188	-
13	99422821	99422857	96.4161;215.911;126.726;8.29261;146.144;263.746;372.914;505.238;318.383;81.1025;94.6112;106.495;166.308;172.78;41.6824;148.975;76.6781;32.4237;	2974.83	-
13	99422641	99422662	41.1823;73.8187;107.466;	222.467	-
13	99422609	99422611	137.614;280.799;	418.413	-
13	99422547	99422569	98.8751;263.175;80.1293;127.733;242.083;158.033;256.81;235.448;	1462.29	-
13	99422436	99422439	203.058;210.869;132.828;	546.755	-
13	99422405	99422406	7.29766;	7.29766	-
13	99422375	99422385	61.1862;110.368;162.567;117.878;33.3191;	485.318	-
13	99422279	99422302	89.2649;74.7447;55.8476;1.57525;	221.432	-
13	99422103	99422105	1.13048;21.9692;	23.0996	-
13	99422069	99422072	23.7039;37.5243;9.27447;	70.5027	-
13	99422002	99422048	7.34237;36.372;10.4025;14.1422;47.955;56.9474;144.385;46.8903;98.3335;112.64;14.4284;9.45668;5.72945;12.9602;60.4294;4.75688;8.8426;8.93193;4.46895;	705.414	-
13	99421881	99421886	4.14649;5.21085;65.4276;27.5677;	102.353	-
13	99421577	99421665	8.31457;50.3409;124.561;91.7134;36.143;45.8605;8.75683;49.2143;122.65;30.3997;106.055;116.474;273.64;243.685;112.48;52.8615;118.944;62.5124;40.4827;92.5782;146.49;75.3213;153.886;52.5072;102.669;9.05887;12.5002;131.85;206.125;8.53328;10.8459;139.462;110.022;192.659;23.3105;7.6049;24.9474;93.6462;73.5763;43.3184;54.9937;47.0974;	3508.09	-
13	98992506	98992510	24.4259;14.8486;8.67765;9.56648;	57.5186	-
13	98926290	98926292	2.8554;2.85605;	5.71145	-
13	98926205	98926239	8.28479;6.56845;2.12797;4.14714;10.1893;8.97354;0.067849;14.4002;22.5255;6.06326;7.99873;10.2285;44.6832;12.207;	158.465	-
13	98926024	98926064	0.441504;1.20897;0.546273;4.46928;6.68724;7.77306;	21.1263	-
13	98925798	98925821	3.09639;20.3307;9.07189;4.57181;1.26401;8.79834;15.5117;15.5307;19.0214;	97.1969	-
13	98925668	98925673	6.28767;16.4478;15.0908;8.19232;3.61438;	49.633	-
13	98925283	98925285	4.15558;8.33123;	12.4868	-
13	98925246	98925248	1.6949;1.6949;	3.38979	-
13	98925152	98925156	0.509821;8.39782;11.1708;3.98324;	24.0617	-
13	98925091	98925093	0.312134;5.40696;	5.7191	-
13	98924937	98924946	3.97791;3.87975;4.32651;5.34418;16.9641;19.2679;7.09556;	60.856	-
13	98924854	98924855	2.66293;	2.66293	-
13	98924173	98924196	5.22529;27.8112;5.24866;3.12774;7.37268;5.11046;4.07721;11.1346;31.4546;18.6764;10.178;2.85896;1.39371;2.22223;1.56775;16.6932;5.298;	159.451	-
13	98924084	98924086	0.823761;1.16615;	1.98991	-
13	98921603	98921604	5.02851;	5.02851	-
13	98918544	98918545	0.780911;	0.780911	-
13	98918298	98918302	0.335796;3.46939;3.41316;0.0603496;	7.27869	-
13	98918144	98918178	11.7789;3.28523;3.37812;2.40978;13.0386;13.817;9.68078;20.0107;34.513;10.6101;0.111186;5.95952;	128.593	-
13	98917877	98917878	5.18431;	5.18431	-
13	98916642	98916650	7.11912;0.93106;6.50008;2.83484;	17.3851	-
13	98916560	98916562	0.89773;0.066753;	0.964483	-
13	98916512	98916514	5.94937;1.526;	7.47537	-
13	98914977	98914978	3.92463;	3.92463	-
13	98914411	98914445	6.86029;6.04608;2.54763;2.56115;7.13526;16.0531;24.5811;34.8237;8.69706;0.132407;0.225035;1.46711;10.4159;12.7763;2.08226;0.129863;	136.534	-
13	98914201	98914202	3.12734;	3.12734	-
13	98914177	98914179	2.51111;0.810808;	3.32192	-
13	98911160	98911170	0.512523;4.54907;5.04296;12.0137;34.6225;31.058;34.616;37.7169;3.20914;2.07992;	165.421	-
13	98907927	98907929	0.616978;6.65856;	7.27554	-
13	98905445	98905449	2.64446;3.64419;2.59863;1.08461;	9.97189	-
13	98903847	98903860	1.5994;6.73387;9.85548;6.44785;1.41946;	26.0561	-
13	98901995	98901997	1.42222;1.06195;	2.48417	-
13	98899474	98899476	6.13185;4.90386;	11.0357	-
13	98899435	98899437	16.6253;6.60887;	23.2341	-
13	98898668	98898671	1.95275;2.22294;0.774849;	4.95053	-
13	98898006	98898008	5.15976;6.35282;	11.5126	-
13	98896335	98896336	4.06811;	4.06811	-
13	98895302	98895304	1.27073;2.00706;	3.2778	-
13	98887376	98887406	8.69045;14.1299;18.2844;0.805411;1.46514;1.14136;4.17765;28.7535;37.1389;12.8066;3.20725;	130.601	-
13	98886540	98886589	6.24699;0.757705;5.96241;32.4936;39.4606;64.0607;39.2233;63.9107;26.6638;18.357;8.01959;16.0122;16.1472;20.2975;43.2853;30.7551;7.90097;9.91868;20.2655;36.9312;9.93137;11.9542;9.93079;12.8572;0.703232;7.61633;10.8495;11.1482;9.08535;	590.746	-
13	98880663	98880665	1.57162;0.141869;	1.71349	-
13	98878006	98878009	4.95134;5.564;0.869786;	11.3851	-
13	98876989	98876990	11.4896;	11.4896	-
13	98875859	98875865	10.7423;9.52249;5.78972;9.34811;7.64949;6.57771;	49.6298	-
13	98875168	98875174	2.53238;11.2155;13.9189;7.80492;9.89625;10.6932;	56.0612	-
13	98874441	98874479	2.30171;5.02695;11.3582;5.00975;3.28551;1.45616;7.86605;13.2606;21.5729;3.64235;3.63288;14.2398;1.5679;7.45978;14.9301;6.74429;3.16674;1.30327;	127.825	-
13	98873948	98873962	5.80469;5.07252;6.61018;8.11974;2.17789;	27.785	-
13	98873818	98873819	1.03004;	1.03004	-
13	98873644	98873666	9.85852;9.08662;3.65754;0.487032;10.8169;29.4911;0.877509;1.01118;0.952674;0.0846206;	66.3237	-
13	98873446	98873449	3.75385;15.9826;10.9191;	30.6555	-
13	98873128	98873130	8.06853;6.25406;	14.3226	-
13	98873055	98873057	0.168122;0.168122;	0.336243	-
13	98864341	98864350	7.27302;8.56025;12.7436;14.6539;3.19326;1.93501;2.18959;1.99033;	52.539	-
13	98863632	98863652	28.2277;26.908;48.7396;22.7518;2.86875;3.41163;0.253369;5.11931;	138.28	-
13	98859981	98859983	9.91837;1.45129;	11.3697	-
13	98859872	98859910	7.08363;3.70695;6.90671;22.6541;13.5397;0.860229;0.827775;18.5686;7.96561;25.5805;32.0182;31.9969;41.9952;36.9507;5.22373;1.54119;3.36934;8.88674;10.3447;4.40029;	284.421	-
13	98859763	98859788	9.58327;9.04104;1.3096;5.06333;24.9302;7.41754;17.6998;22.0191;30.2776;15.9361;3.52494;9.47453;5.75442;25.8762;36.9247;33.593;8.17085;	266.596	-
13	98858542	98858558	40.5608;5.86555;1.70072;42.2904;12.7406;45.9406;18.8874;21.6434;	189.63	-
13	98858489	98858519	0.832749;4.12467;3.0109;8.73001;5.97619;1.50528;1.5074;34.5482;60.9384;55.0028;80.3131;28.2092;7.80233;22.1005;11.8042;38.5759;23.3115;10.0525;	398.346	-
13	98856927	98856930	9.98231;15.26;8.51165;	33.754	-
13	98856890	98856906	3.84771;15.8174;3.63453;4.4245;1.99597;4.12403;8.04056;16.5279;21.8811;13.2671;8.68799;5.90203;2.13515;	110.286	-
13	98855564	98855579	5.61826;5.18567;11.3789;7.33887;2.18252;12.083;18.3822;	62.1695	-
13	98855507	98855532	4.58937;11.0935;10.2098;41.2995;12.8882;2.42723;7.07982;22.2215;7.91313;45.167;59.8035;65.9968;37.2023;24.4293;22.3957;0.77201;8.80809;14.2462;16.4086;19.1694;	434.121	-
13	98854885	98854890	1.20112;0.874084;	2.0752	-
13	98854352	98854355	0.0179137;0.940782;2.88559;	3.84428	-
13	98854258	98854262	6.06854;3.43599;2.32937;	11.8339	-
13	98853608	98853612	8.83092;9.06246;11.9049;5.5912;	35.3895	-
13	98852484	98852488	1.58292;6.43537;6.36942;3.39794;	17.7857	-
13	98852450	98852451	1.23876;	1.23876	-
13	98852392	98852394	7.48852;2.26626;	9.75478	-
13	98851821	98851822	1.80184;	1.80184	-
13	98851366	98851389	3.26303;14.7144;11.9399;5.2289;0.263769;5.21718;16.1452;16.8447;	73.6171	-
13	98851307	98851324	3.73857;5.6547;3.94629;17.1601;14.7022;15.2431;4.31253;11.088;6.52111;19.6299;19.3762;3.18642;	124.559	-
13	98850447	98850449	5.04128;3.01545;	8.05672	-
13	98849667	98849668	0.541753;	0.541753	-
13	98847267	98847268	0.137144;	0.137144	-
13	98846522	98846531	1.44769;1.50996;3.18985;12.0464;5.7616;	23.9555	-
13	98846424	98846446	1.37224;6.62902;7.61414;5.44994;9.06822;6.45466;12.3474;6.53792;14.6425;9.52619;	79.6423	-
13	98844571	98844574	12.8307;57.3164;10.0772;	80.2243	-
13	98844494	98844551	6.77674;53.6955;123.497;13.2837;73.4405;152.97;147.094;88.8867;103.269;117.247;36.0264;34.4118;30.6481;109.44;31.172;2.37487;44.646;8.61191;22.8346;13.295;0.988677;	1214.61	-
13	98844255	98844273	0.695444;1.66562;	2.36107	-
13	98844119	98844133	6.3515;9.27949;19.6648;100.043;108.018;78.9392;37.4094;13.0379;4.76564;58.3203;108.779;27.42;9.18408;	581.212	-
13	98843870	98843895	0.739626;116.135;66.4242;34.7124;186.065;87.7071;	491.783	-
13	98843776	98843840	92.2314;42.8941;38.6016;614.85;708.396;53.6139;292.907;313.015;469.701;708.396;521.985;58.7588;31.9658;5.17193;	3952.49	-
13	98843613	98843648	15.874;140.704;79.0378;8.23375;67.7727;32.5636;119.15;366.089;707.897;464.822;93.9361;319.916;365.824;115.578;147.941;173.7;153.467;77.4713;163.747;254.882;249.272;201.229;410.847;264.552;241.786;191.911;	5428.2	-
13	98843591	98843593	23.7207;93.4283;	117.149	-
13	98843493	98843494	13.391;	13.391	-
13	98843336	98843349	40.6182;1.8788;38.4714;23.3309;83.6436;63.9283;12.8827;56.6183;	321.372	-
13	98843289	98843294	13.7713;0.530983;0.293974;26.1392;7.12742;	47.8629	-
13	98843103	98843124	4.27244;10.0096;26.424;28.205;0.53786;1.02543;35.2889;84.4278;81.0681;21.8297;	293.089	-
13	98843044	98843066	1.86433;39.0308;41.2368;0.458682;	82.5906	-
13	98842885	98842896	12.2045;27.6541;24.2099;9.42479;22.6048;79.2016;166.605;82.5674;115.152;63.7107;61.1988;	664.534	-
13	98842781	98842782	0.168764;	0.168764	-
13	98842740	98842743	52.6966;101.196;36.8722;	190.765	-
13	98842615	98842627	17.7253;51.6039;11.9173;	81.2464	-
13	98842446	98842449	6.00538;270.731;183.939;	460.676	-
13	98842422	98842424	108.544;174.53;	283.074	-
13	98842378	98842379	20.2024;	20.2024	-
13	98842290	98842350	38.5281;708.396;604.266;38.8578;153.371;143.016;350.547;708.396;708.396;495.793;182.321;17.5606;203.189;104.51;60.9825;97.7507;77.2854;43.3345;228.931;71.2754;39.5315;52.1501;3.27313;118.477;93.6647;345.62;532.719;287.627;75.6827;	6585.46	-
13	98842096	98842099	7.21871;20.7516;24.9226;	52.8929	-
13	98841982	98842003	82.3589;80.5234;13.6082;11.9727;	188.463	-
13	98841932	98841949	46.6883;105.682;67.8426;22.8078;26.3205;10.9947;17.5582;47.3831;	345.277	-
13	98841894	98841900	9.72896;25.5331;17.5525;68.1306;112.312;63.3768;	296.633	-
13	98841804	98841815	11.5566;28.0293;14.636;	54.2218	-
13	98841781	98841782	3.44445;	3.44445	-
13	98841592	98841604	114.608;155.096;97.6787;29.5298;115.448;122.792;146.186;257.339;128.481;16.7418;41.0606;39.3035;	1264.27	-
13	98841410	98841454	42.4778;23.8416;42.9952;21.6763;108.045;69.2149;45.0143;51.0416;292.765;566.71;180.265;118.1;271.734;442.05;235.316;427.42;478.585;137.945;27.0706;89.1377;28.2092;16.6184;	3716.23	-
13	98841230	98841265	23.4606;92.9956;76.5404;25.1637;20.0202;55.5424;129.945;47.5998;13.9283;41.7883;45.0471;41.4709;105.7;63.1148;55.0514;8.62129;35.6221;170.358;254.125;	1306.09	-
13	98841079	98841081	3.82756;1.27091;	5.09847	-
13	98841004	98841018	0.263442;7.08854;9.66061;	17.0126	-
13	98840869	98840878	9.09371;8.62266;14.7521;	32.4684	-
13	98840803	98840837	58.3423;36.2894;22.6482;60.4831;261.021;196.503;54.0471;73.0501;103.901;63.0147;179.002;255.143;111.014;92.2779;20.5624;11.3086;32.1133;8.51491;	1639.24	-
13	98840533	98840534	0.190782;	0.190782	-
13	98840384	98840408	21.4455;0.535959;42.0661;31.3599;	95.4074	-
13	98840228	98840265	19.5932;122.412;175.607;107.156;252.775;185.684;22.0527;23.0551;3.73662;22.2984;79.7531;15.2175;77.8783;337.349;67.2454;2.56366;154.726;26.9464;31.145;63.2658;42.5855;83.5667;200.145;47.6616;4.15995;37.0824;8.52636;	2214.19	-
13	98840158	98840184	14.0348;7.19358;54.629;13.5465;107.378;	196.782	-
13	98840088	98840091	4.38306;5.33356;1.03578;	10.7524	-
13	98839991	98839993	6.2071;12.8941;	19.1012	-
13	98839831	98839873	3.51362;28.607;5.38008;6.53722;20.8104;79.8884;36.4099;11.3226;19.3259;26.9275;	238.723	-
13	98839739	98839773	0.138107;15.1111;29.2892;23.29;53.4436;143.469;53.0942;47.879;	365.714	-
13	98839561	98839567	50.3492;0.221688;7.04776;	57.6186	-
13	98839525	98839528	71.7393;164.218;33.767;	269.724	-
13	98839378	98839445	74.0981;132.326;197.914;169.39;8.25047;15.9357;389.062;161.201;11.2042;7.21335;168.726;88.2618;58.0478;203.137;7.63985;30.8448;61.7647;31.1166;13.0634;127.153;24.0635;55.5002;	2035.91	-
13	98839326	98839333	40.7754;76.2169;11.8483;	128.841	-
13	98839059	98839143	17.1201;8.38656;18.6011;53.2132;55.3153;68.1951;94.966;115.801;16.8326;13.3549;6.90833;0.702683;50.4636;29.5099;18.8275;4.83164;1.1395;9.54732;6.30647;1.15693;4.88158;30.0479;3.18106;	629.291	-
13	98759825	98759827	0.33768;1.13061;	1.46829	-
13	98757227	98757241	1.50965;16.6133;33.797;11.6853;2.70358;3.77079;1.18053;	71.2601	-
13	98757189	98757193	0.750371;2.31425;4.60031;1.01289;	8.67781	-
13	98757061	98757062	2.73246;	2.73246	-
13	98756992	98757026	3.86569;5.37056;5.58614;1.95688;4.01511;6.07449;18.1166;4.29842;4.46122;9.69925;2.4892;	65.9336	-
13	98753215	98753220	8.6789;15.7635;17.3091;7.54039;2.19132;	51.4832	-
13	98737131	98737132	1.42759;	1.42759	-
13	98737107	98737108	0.390472;	0.390472	-
13	98725476	98725501	6.27584;13.2943;7.54049;15.6252;38.1431;6.20865;3.93765;17.7908;12.2637;8.23931;6.53045;5.70902;4.54367;10.0736;1.49445;0.0230954;	157.693	-
13	98725398	98725420	9.24612;10.3131;8.33507;12.5099;7.25185;13.5843;8.45733;6.58017;9.25617;	85.5339	-
13	98725317	98725319	0.81032;9.28987;	10.1002	-
13	98725079	98725081	0.092332;0.883215;	0.975547	-
13	98724975	98725047	0.492719;0.757285;0.922146;0.65248;2.10807;7.48422;29.4352;23.2954;25.3383;27.4249;29.6613;7.39056;8.75449;5.36934;5.2865;8.6291;	183.002	-
13	98724791	98724823	11.421;16.4667;12.1418;10.6499;1.65712;4.33036;10.4934;7.88259;18.4734;18.8698;1.55724;3.20157;1.55706;10.3305;12.0944;12.8827;16.6431;30.6862;32.4102;32.304;8.78216;4.6211;9.50118;1.99673;0.211738;	291.166	-
13	98724629	98724660	0.207418;11.3466;17.9385;40.8432;57.2456;10.5945;0.376604;12.4492;8.49091;2.09683;	161.589	-
13	98724474	98724493	5.16044;15.8586;0.785669;2.04579;1.76329;1.79054;2.63058;15.1845;8.36019;	53.5796	-
13	98724383	98724398	14.187;17.0348;5.58132;1.65152;16.2342;34.1196;32.2498;16.8217;5.30857;3.09121;5.49728;3.81837;6.93255;	162.528	-
13	98724207	98724209	0.804681;10.2793;	11.0839	-
13	98724055	98724094	67.9983;88.9324;42.0885;2.5135;26.375;24.9578;32.4753;19.0047;2.42296;12.2486;2.34118;16.9287;21.1022;7.05969;40.9203;16.3692;42.0998;	465.838	-
13	98724024	98724033	10.6803;25.0053;11.3576;8.0547;29.4166;	84.5145	-
13	98723816	98723839	1.98239;21.609;1.3907;11.895;6.4165;	43.2936	-
13	98723685	98723687	2.60208;5.60555;	8.20763	-
13	98723602	98723631	4.36798;7.85009;8.62957;0.257568;0.851165;3.90446;9.53306;6.35912;9.46308;8.30298;0.555066;	60.0741	-
13	98723522	98723536	10.0505;9.06875;23.6338;16.343;4.51009;3.12151;1.84193;	68.5696	-
13	98568846	98568847	29.7331;	29.7331	-
13	98400314	98400321	21.7336;25.1022;32.9519;37.2896;10.5437;13.649;5.00335;	146.273	-
13	98312890	98312891	2.43911;	2.43911	-
13	98310025	98310030	3.67137;13.8896;17.5001;15.9731;7.04769;	58.0818	-
13	98247993	98248018	0.807294;1.50227;0.00395967;1.51283;1.50645;1.50751;1.51591;	8.35623	-
13	98247303	98247304	0.0425944;	0.0425944	-
13	98143664	98143683	5.0201;0.356606;7.36744;11.2482;14.9724;12.8126;8.79068;12.4727;6.85371;6.85371;2.29161;1.5612;	90.6009	-
13	97952304	97952310	3.81968;13.2528;27.029;29.1368;53.9975;	127.236	-
13	97414647	97414659	1.02375;3.18416;2.16934;3.27151;3.27162;3.27161;3.11597;	19.308	-
13	97190573	97190633	58.7758;71.4069;78.3403;69.3007;11.2757;63.9481;58.545;60.5088;74.8402;80.0442;80.1959;80.3442;80.4893;80.631;80.7693;80.9;71.051;10.5371;67.9256;60.8849;62.8242;79.3489;82.2281;82.3099;71.5291;9.65798;42.773;82.6063;82.6697;49.3861;82.782;82.8314;47.3781;80.4537;63.1774;0.104699;4.69281;68.5509;83.027;80.0222;53.3246;44.2856;58.217;12.168;	2727.06	-
13	97189346	97189347	0.118856;	0.118856	-
13	97130978	97130980	4.43287;0.507655;	4.94053	-
13	97130669	97130691	1.23572;0.92317;0.30293;1.62401;4.02918;4.45478;2.69051;1.66978;1.75226;8.64602;20.3038;17.1974;4.79767;4.64802;0.574665;1.57588;	76.4258	-
13	97129805	97129827	0.560047;8.71396;4.67291;3.11671;1.70691;18.6373;4.77575;1.16602;	43.3496	-
13	97129758	97129762	0.574619;7.65749;11.3265;2.52058;	22.0792	-
13	97129698	97129700	2.04992;5.76611;	7.81602	-
13	97129609	97129628	3.15915;6.29421;12.3501;15.5382;4.56089;30.0911;23.0937;6.74486;18.9483;3.43295;6.66504;1.41199;1.70626;	133.997	-
13	97015131	97015134	0.55586;0.555909;0.554982;	1.66675	-
13	96668988	96668989	1.26996;	1.26996	-
13	96650065	96650066	2.52917;	2.52917	-
13	96649963	96650001	2.90804;7.2037;0.290479;11.4419;20.2678;37.4064;126.926;166.492;49.3579;51.9793;54.3614;48.0393;58.6844;7.63578;4.622;30.318;69.8414;10.981;27.441;58.0473;37.7714;99.7683;17.8023;11.4946;13.04;	1024.12	-
13	96649770	96649792	2.00662;6.33977;9.46526;7.80553;20.3426;33.1662;74.5267;33.1162;33.4021;26.0625;	246.234	-
13	96649718	96649728	1.42985;9.054;31.524;11.696;9.88591;13.922;1.57887;1.70419;	80.7948	-
13	96649643	96649648	2.83896;2.38825;4.2782;4.48437;0.403776;	14.3936	-
13	96649612	96649615	1.99135;2.91386;0.489487;	5.3947	-
13	96649527	96649528	4.2643;	4.2643	-
13	96649453	96649456	13.9287;12.309;5.49922;	31.737	-
13	96649387	96649391	0.0916495;15.9708;22.0979;6.83176;	44.9922	-
13	96649246	96649247	2.67551;	2.67551	-
13	96488828	96488829	11.9415;	11.9415	-
13	96488764	96488766	6.83843;16.9855;	23.824	-
13	96488636	96488637	9.70632;	9.70632	-
13	96488604	96488606	5.42944;15.2167;	20.6461	-
13	96488444	96488445	19.4634;	19.4634	-
13	96482106	96482108	0.337021;0.625388;	0.962408	-
13	96481939	96481973	0.627259;2.71213;2.93347;9.93191;8.20682;14.1007;6.27335;18.3076;11.4605;2.93834;9.60666;6.33499;8.16863;10.0026;2.9911;5.85109;	120.447	-
13	96481460	96481462	5.417;3.27176;	8.68875	-
13	96481381	96481383	4.58948;1.75014;	6.33963	-
13	96481054	96481059	2.15347;6.96291;5.12117;2.98065;1.98333;	19.2015	-
13	96481001	96481025	7.21075;5.64712;6.48956;0.231885;14.5981;6.9582;0.633854;	41.7695	-
13	96352695	96352699	5.64563;16.6715;12.5667;5.63144;	40.5153	-
13	96080593	96080615	1.02177;2.69253;8.17766;8.42778;7.35429;13.0389;20.6528;35.7368;40.7887;13.7065;	151.598	-
13	96080529	96080565	23.9158;21.8733;1.00486;3.30934;7.72153;3.55794;0.458494;	61.8413	-
13	96080495	96080508	1.30773;1.68048;1.99557;0.536206;10.4251;10.0348;	25.9798	-
13	96080187	96080199	8.89474;32.5687;15.4331;1.0551;0.838221;5.05202;5.45698;8.84763;26.5414;7.97124;4.2198;	116.879	-
13	96080119	96080130	0.674614;1.27274;11.9544;10.525;4.57854;9.54725;6.56615;0.510104;	45.6288	-
13	96080000	96080014	16.4293;3.84223;10.2393;8.67907;2.30894;9.25953;19.9119;21.5084;7.40678;	99.5854	-
13	96079978	96079980	0.262708;2.22294;	2.48565	-
13	96079913	96079948	1.28933;6.09489;5.48954;12.9068;12.069;13.5031;0.785816;8.07741;10.254;39.9748;21.0087;16.9579;6.98419;	155.396	-
13	96079693	96079748	9.23438;12.1506;53.1191;14.4363;24.4298;19.3216;34.6142;38.8728;52.0923;21.3838;46.4145;104.672;79.471;116.888;71.0661;50.8527;23.5095;8.75267;36.0324;46.4224;6.89153;83.29;144.204;189.712;150.17;226.515;138.749;15.4865;8.09369;6.46252;	1833.31	-
13	96079467	96079480	2.43604;8.22042;0.321051;	10.9775	-
13	95961151	95961160	4.42384;10.2279;6.51298;3.66577;0.0497047;	24.8802	-
13	95960384	95960394	1.84807;3.12159;15.1708;23.9299;30.6129;30.5886;11.3347;0.0632051;	116.67	-
13	95960306	95960309	10.4575;5.00607;2.42532;	17.8889	-
13	95960090	95960091	2.75633;	2.75633	-
13	95960017	95960023	0.694859;15.2836;20.5323;6.69824;3.77399;2.57022;	49.5532	-
13	95959965	95959983	11.33;4.0849;12.8972;16.2048;7.69057;23.1229;15.5674;0.105273;1.5298;14.0693;7.46376;	114.066	-
13	95959496	95959501	2.69112;3.16281;3.29316;4.84774;	13.9948	-
13	95959281	95959283	6.40294;4.33248;	10.7354	-
13	95959225	95959227	2.50713;1.31701;	3.82414	-
13	95958979	95958989	1.72886;13.8621;7.92192;4.67539;4.10001;4.72268;	37.011	-
13	95958104	95958136	6.01644;3.75851;11.346;27.8646;6.05805;4.64445;	59.6881	-
13	95958069	95958070	0.0707947;	0.0707947	-
13	95957583	95957629	5.49337;5.59364;0.688323;0.0166646;14.7576;65.235;30.7712;0.684659;0.383348;3.59784;10.0419;	137.264	-
13	95957558	95957561	3.43835;5.06811;8.95444;	17.4609	-
13	95957357	95957388	1.81187;3.04387;0.0379697;6.96195;21.6677;15.1815;2.68932;6.91982;1.96645;1.23629;10.1334;19.7509;15.5708;9.33244;14.2467;0.481601;0.161845;	131.194	-
13	95957309	95957311	1.96261;9.06329;	11.0259	-
13	95957271	95957274	0.0130033;1.27881;0.0123993;	1.30421	-
13	95957210	95957211	0.393767;	0.393767	-
13	95954972	95955031	2.27098;4.44586;14.1489;29.0893;2.21825;1.5854;2.3318;2.22773;1.13226;0.63211;3.8251;12.921;3.59771;34.2707;11.0575;6.97652;6.8675;10.8879;9.25356;10.0467;1.69547;6.78988;4.91075;15.3696;10.7808;20.5516;4.62822;8.80167;4.13253;	247.447	-
13	95603297	95603312	6.83403;7.95436;16.4961;20.7218;37.323;18.55;20.5893;11.031;4.68317;7.95661;	152.139	-
13	95602524	95602536	2.58536;0.564702;5.88962;23.0799;15.4516;25.9212;11.2961;10.6629;	95.4513	-
13	95351368	95351381	18.6458;4.11055;5.16744;5.15211;	33.0759	-
13	95351118	95351131	5.83311;23.0223;15.7086;21.2195;26.4363;0.330506;5.14197;24.4334;7.92823;	130.054	-
13	95351042	95351043	1.98273;	1.98273	-
13	95351012	95351022	24.8651;65.4339;117;57.1752;64.8775;7.12105;6.75501;2.65679;3.30813;14.3719;	363.565	-
13	95350903	95350926	11.1428;15.2717;0.139922;0.143489;9.94532;6.64175;	43.285	-
13	95350844	95350869	5.99849;8.29986;3.42038;15.731;39.3011;50.081;62.4617;16.0416;	201.335	-
13	95350800	95350802	10.359;5.378;	15.737	-
13	95249875	95249878	2.37104;9.22978;6.97497;	18.5758	-
13	95234151	95234154	1.92442;12.3343;8.68694;	22.9457	-
13	95223011	95223036	1.19607;7.41429;0.761057;0.618792;4.55343;12.9674;7.93567;7.98637;3.50465;0.427376;	47.3651	-
13	95222863	95222869	3.59314;11.9979;0.592757;1.31816;0.592757;	18.0947	-
13	95221776	95221780	8.58953;15.3461;5.61419;8.11446;	37.6643	-
13	95219243	95219245	0.0194787;4.14535;	4.16483	-
13	95216641	95216643	3.01964;5.32352;	8.34316	-
13	95216540	95216547	0.359554;0.512618;15.6594;15.9102;24.0457;17.4342;0.0520174;	73.9737	-
13	95216302	95216328	6.42232;15.7064;28.3906;20.6682;3.57855;15.1085;11.618;33.1693;7.67469;23.0833;12.6917;24.9715;2.39345;1.61828;2.0971;23.2808;58.2778;	290.751	-
13	95216129	95216161	16.9301;8.44632;12.3544;24.2924;1.08429;5.402;185.705;125.148;10.0417;58.976;56.9289;81.7526;48.4075;106.765;63.8747;5.45198;23.8973;	835.458	-
13	95216029	95216051	11.1944;49.9361;89.2277;63.0704;67.4868;2.3981;	283.313	-
13	95215921	95215928	3.67519;7.94363;8.1734;6.50365;	26.2959	-
13	95215868	95215879	2.73066;12.3684;24.541;10.8076;17.1182;1.66482;	69.2308	-
13	95215826	95215828	0.983426;0.223667;	1.20709	-
13	95215773	95215804	1.79376;21.8738;14.6115;29.5507;36.5428;12.5258;32.6165;32.6629;9.87394;17.3696;3.54298;3.56738;	216.532	-
13	95215061	95215084	2.42378;1.17954;5.6734;11.303;11.9801;14.0218;	46.5816	-
13	95212192	95212194	0.222249;2.09075;	2.313	-
13	95211427	95211441	10.1097;7.33436;7.1669;7.20776;10.1573;3.01156;	44.9876	-
13	95211142	95211143	2.22472;	2.22472	-
13	95211040	95211044	3.48088;2.84724;0.246205;	6.57433	-
13	95205417	95205419	0.454497;0.17973;	0.634227	-
13	95204697	95204698	0.0343956;	0.0343956	-
13	95204059	95204065	0.256127;6.42574;0.552695;	7.23456	-
13	95204004	95204006	2.49364;4.24911;	6.74275	-
13	95183331	95183333	2.39647;2.3907;	4.78718	-
13	95183050	95183052	2.47026;1.5823;	4.05256	-
13	95182978	95182981	5.12679;13.0051;15.1796;	33.3116	-
13	95179538	95179546	1.2056;0.243463;0.849538;3.13977;	5.43837	-
13	95160011	95160012	1.82877;	1.82877	-
13	95138231	95138232	0.07026;	0.07026	-
13	95082677	95082678	5.07271;	5.07271	-
13	95082583	95082631	8.85352;68.2522;31.1691;13.3453;24.0584;38.2988;38.1326;7.01756;0.378902;2.8002;12.0062;11.1209;16.3873;33.9559;12.7513;3.42773;10.786;15.9761;6.51136;4.40539;4.58328;7.57202;1.81467;	373.605	-
13	95072618	95072628	1.40545;4.25199;4.25194;0.181613;	10.091	-
13	95071141	95071156	7.24893;11.2785;3.22311;1.35202;	23.1025	-
13	95025607	95025612	9.22118;14.3491;8.10114;7.57044;0.456055;	39.6979	-
13	95025584	95025585	2.12811;	2.12811	-
13	95025444	95025475	0.566726;7.93951;24.4387;26.6223;18.515;35.1807;58.0827;30.8802;20.4722;16.1912;8.08566;24.6207;24.5581;47.2465;47.6975;18.5164;32.8338;7.53774;2.72941;1.75143;1.1177;16.5367;20.4973;17.4156;11.0087;27.967;4.78849;	553.798	-
13	95025404	95025407	0.0794894;9.97235;2.03594;	12.0878	-
13	95010555	95010556	5.67389;	5.67389	-
13	94852905	94852911	3.245;14.7804;10.8283;20.96;7.90617;5.24996;	62.9698	-
13	94358065	94358067	7.00841;0.903714;	7.91212	-
13	94357856	94357857	0.608215;	0.608215	-
13	94229827	94229829	4.7057;7.81872;	12.5244	-
13	94229806	94229807	1.07677;	1.07677	-
13	94229756	94229769	6.27591;3.8491;0.588098;	10.7131	-
13	94225002	94225004	4.63498;5.82481;	10.4598	-
13	94224974	94224976	6.91522;8.79118;	15.7064	-
13	94224943	94224944	1.45871;	1.45871	-
13	94204002	94204005	0.76835;3.80755;3.46173;	8.03764	-
13	94203979	94203981	20.1752;2.28192;	22.4571	-
13	94203918	94203927	5.97359;24.3897;4.50723;1.80917;5.31463;	41.9943	-
13	94203892	94203894	9.5819;11.545;	21.1269	-
13	94203818	94203838	31.8112;24.9205;14.7843;1.36994;4.59895;23.0581;16.3988;2.9722;17.939;9.83164;	147.685	-
13	94203654	94203687	1.31258;2.21059;13.2225;35.6289;4.60445;20.4511;14.4993;52.4674;24.0858;7.58604;26.8467;70.9656;9.18508;	283.066	-
13	94203446	94203468	5.02534;10.9798;282.74;390.907;181.079;	870.731	-
13	94203344	94203379	6.25476;91.6588;36.6584;123.762;228.494;166.404;126.746;342.533;458.761;487.985;389.818;381.085;140.562;46.1628;61.4166;253.238;314.144;210.402;36.1299;61.6442;9.26699;	3973.13	-
13	94203247	94203248	161.947;	161.947	-
13	94203212	94203215	43.3381;233.024;14.6242;	290.987	-
13	94203074	94203102	68.537;96.1247;3.87262;56.5223;43.4279;107.442;2.80577;199.024;209.46;15.191;16.4918;	818.9	-
13	94203046	94203048	47.6068;27.2423;	74.8491	-
13	94203005	94203006	27.7097;	27.7097	-
13	94202928	94202937	0.724685;12.5525;23.2364;32.3013;89.3983;59.0702;28.6585;87.4481;12.7962;	346.186	-
13	94202635	94202674	41.4801;71.1289;43.3229;21.2618;41.8374;37.6644;21.6713;6.07958;34.4239;98.2376;116.344;132.576;50.2128;12.4499;68.0367;47.6082;20.7278;18.6604;53.6254;93.4077;107.773;18.7021;49.5666;8.188;22.6363;26.1316;22.7916;7.13254;28.7714;15.5675;	1338.02	-
13	94202433	94202436	0.371441;7.56103;10.6526;	18.5851	-
13	94202312	94202344	0.516647;18.9206;0.151472;6.43757;3.45478;9.92012;41.9355;2.22376;1.42871;6.68195;13.8362;17.6575;21.2519;28.4512;20.7635;10.3598;9.09632;	213.088	-
13	94202060	94202096	11.8677;23.5723;5.62198;2.6503;5.20721;0.662181;2.03234;1.55421;0.92451;5.03623;4.45382;1.39135;	64.9741	-
13	94201891	94201909	3.18743;6.01265;13.806;29.5834;22.1322;16.048;9.5731;	100.343	-
13	94201580	94201634	30.7656;4.89758;30.7133;91.9633;70.7311;83.3038;27.277;14.732;15.5709;4.30677;18.7665;38.9341;105.267;144.745;59.5198;34.5062;13.8366;40.4346;36.1729;32.1688;59.1535;38.4837;30.2874;26.1368;13.4879;3.99616;2.59622;12.724;	1085.48	-
13	94201509	94201528	25.9445;3.26948;10.0742;3.22102;	42.5092	-
13	94200616	94200633	2.65944;1.18521;2.1532;1.23799;	7.23584	-
13	94200571	94200572	0.675955;	0.675955	-
13	94200421	94200428	9.96783;17.412;21.7152;11.1567;9.08398;8.04732;2.2939;	79.677	-
13	94200085	94200103	2.23872;7.31011;1.46381;2.15914;3.48549;	16.6573	-
13	93509655	93509668	53.2164;60.7275;107.658;107.676;107.684;32.7133;7.74325;26.5485;1.3749;1.07792;	506.42	-
13	93473375	93473376	0.188686;	0.188686	-
13	93441281	93441290	6.41354;7.33193;7.33193;7.33193;7.3309;7.33037;7.33088;7.33088;	57.7324	-
13	93440509	93440524	5.1149;7.36137;26.3011;7.13056;4.74702;8.62142;61.5763;29.1677;51.6814;91.971;36.6127;	330.286	-
13	93440423	93440475	9.6208;8.60676;27.0234;6.80765;17.9482;7.53889;68.8119;34.6952;48.7571;96.0492;50.5627;3.10452;5.03609;12.5465;2.99181;	400.101	-
13	93440387	93440402	3.32207;9.00187;48.201;53.5727;2.45297;25.461;24.4987;7.21131;	173.722	-
13	93440258	93440261	8.94003;6.63117;0.321309;	15.8925	-
13	93434716	93434765	4.65198;5.79078;9.38075;6.61105;17.9768;11.7206;2.38652;9.02583;1.0339;3.77027;14.463;2.04296;6.14756;2.62084;	97.6229	-
13	93434651	93434669	2.91959;25.1202;2.91095;8.74092;6.92289;	46.6145	-
13	93434404	93434442	3.05146;27.8814;35.3336;48.8021;64.7764;20.7131;34.026;21.8092;30.2812;36.5389;67.5051;34.1738;37.6634;2.3432;16.8247;10.2924;1.1998;1.92835;4.96293;6.00156;6.01864;2.99186;	515.119	-
13	93434255	93434257	12.8523;23.224;	36.0764	-
13	93434182	93434195	2.35666;2.35602;0.938401;	5.65108	-
13	93434123	93434137	3.26064;2.8201;2.03291;	8.11365	-
13	93433958	93433995	2.88872;7.82903;12.9159;6.08667;2.52148;10.332;10.8186;5.51719;7.06065;5.19833;1.73619;0.629872;	73.5346	-
13	93433683	93433690	1.03822;1.88763;1.25598;5.13525;1.31908;	10.6362	-
13	93433487	93433504	2.58825;1.95853;0.784123;1.33328;17.3794;27.3671;11.4854;	62.8962	-
13	93433419	93433421	5.57087;11.0815;	16.6524	-
13	93433153	93433171	3.20574;6.33681;15.4418;3.76177;1.55363;7.76641;	38.0661	-
13	93433128	93433129	0.939216;	0.939216	-
13	93432915	93432931	20.843;31.0269;4.55527;8.46296;10.9718;42.5733;19.3455;	137.779	-
13	93432787	93432823	11.4276;5.09343;33.2879;3.93443;52.7595;174.814;211.873;210.025;112.959;146.209;40.1581;52.6148;94.1653;73.228;60.9117;69.6709;16.7865;18.0503;	1387.97	-
13	93432572	93432598	10.596;13.3999;6.28039;17.9418;6.85306;12.078;12.721;52.1634;35.1579;49.891;14.6857;10.5229;18.9281;33.1941;19.822;4.42729;21.59;3.19359;	343.446	-
13	93432506	93432507	4.64259;	4.64259	-
13	93432407	93432412	4.11847;23.5212;33.7116;45.8187;11.4187;	118.589	-
13	93432339	93432361	9.12349;15.3437;0.161983;0.468377;	25.0976	-
13	93432039	93432095	7.1779;26.8614;17.3718;2.83665;19.3128;4.6116;3.67165;8.27863;7.81498;0.560861;0.256052;1.37189;4.63692;3.2278;4.55054;4.65824;19.8117;9.32223;4.12441;3.27073;14.9971;	168.726	-
13	93431872	93431874	6.22717;3.70148;	9.92865	-
13	93431557	93431602	4.78453;4.75013;1.3686;6.58182;10.1008;9.87326;6.06644;7.12849;2.71629;10.8885;8.61264;8.17973;12.1869;	93.2381	-
13	93431468	93431483	17.6646;6.50682;1.7406;	25.9121	-
13	93431404	93431421	5.61866;8.33067;11.0038;7.75131;10.7161;0.498125;1.35519;2.44116;	47.7151	-
13	93431188	93431196	13.1669;20.1786;18.5007;8.9775;4.6965;5.71576;12.257;4.42784;	87.9208	-
13	93431033	93431057	17.6401;22.9258;29.6855;49.8056;96.9561;53.7798;17.2445;22.5883;39.1671;26.6624;10.0255;11.9732;12.3823;3.82657;6.71158;1.57388;6.04851;9.31633;8.88721;6.94945;19.7388;17.4022;6.11154;	497.402	-
13	93430906	93430914	3.15578;0.860297;10.3513;2.17403;8.02929;	24.5707	-
13	93430785	93430788	0.362045;2.88673;4.8851;	8.13387	-
13	93430737	93430742	3.43582;10.7725;11.2313;17.2767;24.5571;	67.2734	-
13	93430692	93430694	10.0379;16.4847;	26.5227	-
13	93430508	93430511	3.51574;5.99176;5.3857;	14.8932	-
13	93430268	93430304	12.8088;43.1434;73.3812;32.7629;4.32553;3.9314;14.9468;16.7811;53.894;83.9631;2.77744;17.868;41.6025;38.6247;11.8265;26.867;39.568;10.074;13.9012;3.03151;58.4069;154.489;70.2898;16.1782;2.82896;	848.272	-
13	93183826	93183833	10.4254;34.7967;18.4683;2.64955;5.65512;	71.9951	-
13	93183798	93183800	0.235791;0.181355;	0.417146	-
13	93181664	93181665	1.75087;	1.75087	-
13	93180626	93180627	0.4383;	0.4383	-
13	93147245	93147247	0.622116;0.32123;	0.943346	-
13	93147214	93147217	5.12679;4.59882;1.34307;	11.0687	-
13	93147104	93147106	4.97734;2.03946;	7.0168	-
13	93147010	93147017	10.5375;7.30434;1.8238;3.05966;2.77577;0.466602;	25.9677	-
13	93146611	93146615	10.7253;16.0326;7.87537;4.36034;	38.9936	-
13	93146534	93146536	4.16453;1.56616;	5.73069	-
13	92914338	92914358	10.0748;2.5619;1.95934;2.8748;7.31458;7.83008;16.0456;13.831;6.63291;3.52874;3.58644;	76.2402	-
13	92518881	92518892	5.43175;14.2521;35.874;27.589;13.9414;0.703249;1.65582;	99.4475	-
13	92515946	92515948	4.44098;5.60561;	10.0466	-
13	92515841	92515856	4.48481;8.6254;8.51923;4.41968;0.0936083;	26.1427	-
13	92488514	92488520	2.15352;3.04999;7.32377;7.52396;6.86883;2.46559;	29.3857	-
13	92487602	92487604	2.3064;2.30841;	4.61481	-
13	92276583	92276586	1.46882;1.47071;0.981955;	3.92148	-
13	92130918	92130940	6.48565;6.48565;0.947368;5.07324;0.647914;2.23994;7.03853;3.07581;7.1941;11.0606;4.02983;2.70604;5.59523;1.05815;	63.6381	-
13	92130300	92130303	0.802976;7.95658;10.8086;	19.5681	-
13	92129822	92129846	3.92295;5.78692;7.53771;4.19726;1.00917;8.90612;	31.3601	-
13	92127734	92127740	0.307888;0.198338;1.0748;1.44753;	3.02855	-
13	92127283	92127293	1.06273;5.15602;4.05221;	10.271	-
13	92123837	92123841	3.30286;13.4976;4.37127;0.647749;	21.8195	-
13	92118400	92118402	4.15295;5.16832;	9.32127	-
13	92115205	92115220	2.47537;5.16002;4.03762;1.97472;10.7568;6.76561;	31.1701	-
13	92109905	92109911	1.80618;2.76791;3.44349;4.28976;8.62059;2.34457;	23.2725	-
13	92107355	92107382	5.84941;4.98375;10.516;2.71913;3.6203;3.7558;2.98725;8.70493;	43.1366	-
13	92107272	92107273	2.53596;	2.53596	-
13	92106092	92106095	0.946652;4.81964;2.87292;	8.63921	-
13	92101633	92101636	6.47938;4.05127;4.74334;	15.274	-
13	92101611	92101612	0.872521;	0.872521	-
13	92100788	92100790	0.241236;1.09385;	1.33508	-
13	92093050	92093052	5.7579;4.51815;	10.276	-
13	92090782	92090787	4.44293;10.6219;14.0005;12.9769;4.71093;	46.7531	-
13	92088733	92088734	1.72619;	1.72619	-
13	92088131	92088135	4.70185;16.4654;4.38761;1.13999;	26.6948	-
13	92088105	92088108	0.935237;9.1509;4.29321;	14.3794	-
13	92087656	92087678	2.03195;1.67437;0.688206;5.29427;9.77412;16.8774;9.58865;5.85423;	51.7832	-
13	92087518	92087519	6.51798;	6.51798	-
13	92087340	92087345	3.59425;5.15505;8.0271;3.109;2.75335;	22.6388	-
13	92082048	92082049	1.52324;	1.52324	-
13	92081512	92081515	5.36388;5.63157;3.0689;	14.0643	-
13	92080493	92080494	1.68906;	1.68906	-
13	92079445	92079448	0.202589;2.39338;3.10905;	5.70502	-
13	92044051	92044093	22.9664;70.5221;45.8982;70.8905;31.4006;85.3893;165.55;202.353;185.388;81.7536;61.9719;18.487;1.43595;7.94133;8.59568;85.4507;23.9853;	1169.98	-
13	92043964	92043996	1.27242;16.1175;1.88227;14.9412;31.7833;50.4969;46.7666;30.2264;3.85916;	197.346	-
13	92043712	92043735	3.2458;4.96698;3.94288;4.71186;23.3977;18.2906;6.70792;	65.2637	-
13	91988289	91988291	5.4302;4.8792;	10.3094	-
13	91972215	91972230	6.86722;6.86725;6.86726;6.86726;6.86726;6.86726;6.86729;0.0199781;0.847336;	48.9381	-
13	91972129	91972130	4.48017;	4.48017	-
13	91960015	91960017	5.0974;1.80628;	6.90368	-
13	91952244	91952245	0.849655;	0.849655	-
13	91947362	91947366	0.734447;5.3501;5.11986;2.70028;	13.9047	-
13	91945233	91945243	5.69773;3.70419;0.128031;3.5851;3.77319;10.6744;8.5192;	36.0818	-
13	91944608	91944616	9.46807;9.55317;17.4458;3.79168;12.6266;14.4206;18.0215;2.68758;	88.015	-
13	91913809	91913811	4.60957;15.9627;	20.5723	-
13	91912436	91912438	1.04283;0.734107;	1.77694	-
13	91912364	91912384	2.72809;4.00161;3.18451;1.49495;0.90574;0.307026;4.73467;12.9952;4.10091;	34.4527	-
13	91884364	91884378	11.534;6.82985;8.16469;5.52261;1.35762;5.77775;3.77822;3.21206;2.13965;1.98606;	50.3025	-
13	91884050	91884062	0.926308;11.1416;0.354436;2.22014;4.40901;5.28098;4.10699;	28.4395	-
13	91883996	91883998	1.6648;2.57188;	4.23669	-
13	91883496	91883499	3.38656;3.67026;0.074786;	7.1316	-
13	91883323	91883325	1.032;5.21576;	6.24776	-
13	91883042	91883052	7.66732;11.7573;18.3355;35.9861;57.0809;31.3872;15.9108;	178.125	-
13	91882974	91882998	59.2255;23.4268;35.2736;136.193;135.964;239.652;10.3096;13.8593;	653.904	-
13	91882827	91882860	21.9255;77.0172;25.834;14.0029;67.1313;23.5713;3.90212;0.517724;39.6072;44.5567;1.56848;28.26;44.3355;52.9472;74.099;154.471;83.5326;1.60766;33.4971;74.9788;109.078;2.64414;	979.086	-
13	91882774	91882779	24.6256;44.3672;27.0877;16.8469;34.5372;	147.465	-
13	91882536	91882540	4.2373;3.40426;0.700286;	8.34184	-
13	91882404	91882405	13.3986;	13.3986	-
13	91882364	91882365	5.65606;	5.65606	-
13	91881981	91882074	0.719244;8.0961;12.9566;8.54547;1.49186;2.65417;17.2807;0.609713;11.1011;16.5738;33.8577;4.69319;10.9744;43.3899;12.1709;19.4595;4.73981;11.9619;4.0095;10.8179;14.524;47.2803;2.89701;10.3425;5.13421;8.10402;26.0874;7.11089;	357.584	-
13	91881333	91881336	4.2731;6.23518;6.32931;	16.8376	-
13	91881051	91881052	9.70072;	9.70072	-
13	91880903	91880905	1.98538;3.38922;	5.3746	-
13	91880590	91880597	2.78836;3.14989;3.73791;3.09954;4.13683;7.94239;4.97773;	29.8326	-
13	91796962	91796972	9.19114;5.26987;10.8853;6.14102;19.5265;22.0183;10.4052;	83.4374	-
13	91744975	91744982	15.6625;16.9873;12.4165;6.24938;6.31023;14.6202;26.0846;	98.3308	-
13	91261390	91261410	14.8941;30.3907;318.761;298.671;4.55624;18.402;13.8672;	699.542	-
13	91261268	91261312	18.1485;66.5802;13.5901;3.17921;84.9726;77.4595;4.20374;15.978;31.9572;95.2112;115.983;210.75;94.6663;187.673;94.8572;146.49;92.7306;61.6788;28.4782;24.178;18.7037;8.47248;63.885;15.2128;4.37316;21.6789;19.3455;20.2036;4.08884;	1644.73	-
13	91261216	91261231	16.1071;98.5589;186.354;155.228;117.999;169.838;147.875;84.3675;71.6116;70.0764;41.2104;3.2174;33.1015;29.571;	1225.12	-
13	91261004	91261010	0.831367;7.34141;13.2286;8.68515;3.26704;3.0794;	36.433	-
13	91009841	91009842	0.361231;	0.361231	-
13	91009454	91009456	0.717794;1.05839;	1.77619	-
13	91009275	91009305	0.0676311;2.37835;3.38377;3.20381;2.28658;2.14466;6.53393;4.09461;2.55291;9.26503;6.47357;1.16567;1.59737;9.42221;17.3351;14.6703;5.65225;10.0488;9.85756;	112.134	-
13	90367782	90367794	6.03923;5.75811;3.34924;1.10347;1.17681;	17.4269	-
13	90334896	90334902	4.35422;9.70137;15.5052;1.40079;	30.9616	-
13	90006397	90006425	8.47087;8.29058;2.54315;4.04268;5.45925;18.72;9.89784;9.8453;3.3878;1.43492;15.9802;25.6709;52.6981;31.8526;8.91419;21.4;16.0824;	244.691	-
13	90006353	90006355	3.70279;9.45413;	13.1569	-
13	89942428	89942433	4.35713;9.70661;1.87356;0.885643;	16.8229	-
13	88355184	88355201	8.31483;4.70357;3.35977;2.21715;2.61166;2.49567;3.13417;	26.8368	-
13	88091152	88091174	0.563867;2.13376;17.669;22.8507;20.9985;11.3747;1.09426;0.200867;	76.8855	-
13	87948581	87948585	14.3951;4.05295;2.54108;0.975895;	21.965	-
13	86046750	86046762	2.55631;6.01806;4.40145;0.706007;0.882949;3.82104;7.43494;5.04079;2.41757;	33.2791	-
13	86045798	86045801	0.714374;4.00067;9.55551;	14.2706	-
13	85748562	85748569	15.8274;10.8846;9.59004;1.88608;0.560844;	38.749	-
13	85572414	85572416	1.34332;3.97507;	5.31839	-
13	85289240	85289260	2.85597;5.6909;6.56342;1.72643;	16.8367	-
13	85257847	85257862	10.8047;25.3185;33.3659;29.28;54.3107;33.3015;21.0438;31.1941;27.4303;27.2318;10.6419;7.43653;4.38068;7.21411;3.31044;	326.265	-
13	85215429	85215444	1.48171;0.0798147;8.17806;13.6934;3.18716;15.0982;	41.7183	-
13	85215295	85215324	28.9277;36.3384;17.4443;6.86977;0.399746;2.35425;2.44934;6.60928;8.24809;6.41314;12.2521;14.7957;1.00136;	144.103	-
13	85215157	85215185	10.5033;16.1022;20.0653;39.096;19.1392;0.260495;6.09051;8.58777;22.8906;10.1813;6.15657;1.4087;14.1411;9.78412;15.5007;5.76281;15.642;34.7679;10.9624;	267.043	-
13	85215115	85215116	1.22663;	1.22663	-
13	85215035	85215037	5.69827;2.91626;	8.61454	-
13	85214218	85214220	1.01883;4.79692;	5.81575	-
13	85214183	85214196	14.4099;17.3607;21.425;7.8146;3.66429;17.4082;14.5649;5.3777;3.90765;4.19774;3.45209;	113.583	-
13	85213818	85213820	0.612944;0.636928;	1.24987	-
13	85213320	85213323	0.129881;2.2202;	2.35008	-
13	85213249	85213285	0.341123;5.65743;9.07308;0.304823;2.07216;	17.4486	-
13	85212617	85212619	0.245349;1.27099;	1.51634	-
13	85212347	85212366	5.25495;6.45732;10.1496;3.42294;7.28818;2.08907;	34.662	-
13	85212123	85212126	3.6433;6.75084;5.74723;	16.1414	-
13	85211989	85212021	0.884769;0.166005;7.07081;13.7712;14.8522;4.8471;4.84788;11.4716;4.29764;10.5366;11.3119;6.25825;	90.3161	-
13	85025212	85025216	0.00135008;0.788143;1.10426;0.399375;	2.29312	-
13	85024613	85024615	1.88843;2.56373;	4.45217	-
13	84281057	84281068	0.936413;0.965033;9.2888;6.73101;13.4265;18.8442;30.9527;20.5679;13.2882;5.37959;5.84905;	126.229	-
13	83735385	83735388	5.16768;7.57552;0.956602;	13.6998	-
13	83727620	83727633	0.0889716;4.91185;	5.00082	-
13	83704080	83704097	4.50561;0.562209;0.592574;4.07364;4.07362;4.07362;4.07276;2.33324;1.70741;	25.9947	-
13	83688376	83688380	2.00988;9.16348;11.2671;0.346078;	22.7865	-
13	83686923	83686925	0.75599;0.971984;	1.72797	-
13	83682851	83682852	0.0313305;	0.0313305	-
13	83606663	83606668	3.72839;7.90638;2.04479;0.528035;	14.2076	-
13	83288800	83288823	1.73316;9.31658;29.0734;18.8132;12.492;22.5439;7.14478;	101.117	-
13	82655558	82655563	19.6354;35.455;27.0256;25.0924;9.35629;	116.565	-
13	81782776	81782777	0.547461;	0.547461	-
13	81782651	81782671	0.650683;0.903968;3.94342;8.49603;	13.9941	-
13	81782328	81782355	4.04002;6.28504;0.759708;2.84484;2.8121;10.0012;12.4693;10.506;17.4757;5.32524;30.4965;19.8379;	122.854	-
13	81782129	81782131	2.56517;4.42033;	6.9855	-
13	81779969	81779978	4.59029;8.77116;10.0421;12.1213;8.30593;3.792;7.65049;5.5445;0.440791;	61.2586	-
13	81588819	81588821	3.52441;2.85508;	6.37949	-
13	81541211	81541217	3.48161;21.8933;1.1084;	26.4833	-
13	81541118	81541153	18.1186;56.1833;27.2378;31.1511;29.3014;43.8597;25.2148;12.6357;27.1933;20.5808;3.18102;17.5959;8.73182;1.0192;1.37351;0.353571;9.60433;10.7051;21.2724;16.6627;6.3221;6.15559;6.48367;21.0701;17.1905;21.2324;17.0106;7.17103;1.53841;	486.15	-
13	81540026	81540031	18.112;18.112;18.112;1.89328;2.06303;	58.2924	-
13	81534665	81534674	0.29329;3.96163;4.33725;1.60697;	10.1991	-
13	81532479	81532482	6.38633;10.9236;1.31374;	18.6237	-
13	81532222	81532223	8.14169;	8.14169	-
13	81532187	81532192	11.396;11.515;7.74017;5.9052;1.22006;	37.7765	-
13	81532131	81532140	2.70879;4.00967;8.28693;5.27241;3.23216;6.91635;4.21371;5.85145;	40.4915	-
13	81530897	81530928	5.34562;9.93444;23.1565;12.8242;25.1301;17.5473;1.80559;1.10632;2.35188;1.93194;1.07646;2.00654;3.25654;8.33369;3.12829;1.01294;5.6373;2.29589;5.65673;10.2226;10.7428;14.039;	168.543	-
13	81529960	81529966	1.2028;1.21209;3.25563;14.6843;3.25563;	23.6105	-
13	81523502	81523504	1.18461;0.263737;	1.44835	-
13	81522198	81522203	2.88238;2.87728;2.88239;2.88239;2.88237;	14.4068	-
13	81520760	81520789	4.80826;4.81029;4.81031;3.40078;5.07526;7.28055;6.23345;7.78589;6.11684;6.18948;3.45697;3.73911;0.974193;0.158845;	64.8402	-
13	81505484	81505485	14.1057;	14.1057	-
13	81505455	81505457	1.79017;2.13584;	3.92601	-
13	81468501	81468522	0.0153805;0.00725111;2.66279;13.696;14.3963;41.387;22.6139;13.653;2.7086;8.85592;14.3009;16.4393;37.1266;35.0192;72.2432;26.856;10.1986;17.2297;	349.41	-
13	81437836	81437840	5.29429;5.33376;1.61838;0.172937;	12.4194	-
13	81423208	81423211	0.902027;3.32543;0.909976;	5.13743	-
13	81397666	81397672	7.21937;11.2219;2.99427;4.95559;	26.3911	-
13	81371236	81371238	0.107951;3.81911;	3.92706	-
13	81244742	81244744	5.20456;6.32049;	11.5251	-
13	81244665	81244692	0.965736;2.44823;6.80679;13.6801;1.60554;6.57474;9.55846;12.6633;4.4147;	58.7175	-
13	81207087	81207090	6.1936;4.53016;1.14283;	11.8666	-
13	81095294	81095322	3.58107;1.16903;0.853036;0.0664052;7.15833;29.0339;24.7643;14.0932;6.20569;12.8727;0.0880108;6.59474;16.1043;5.43595;26.0287;24.6333;8.85945;3.27636;	190.818	-
13	81095233	81095250	1.33062;8.57703;3.33967;2.0102;28.2476;41.8563;34.84;5.31592;4.20959;17.6109;33.5327;16.1814;0.0889443;2.20727;6.31332;1.54858;	207.21	-
13	80703168	80703173	3.80544;8.93538;6.59643;4.93205;0.865412;	25.1347	-
13	80429690	80429696	0.504694;9.33777;3.25841;	13.1009	-
13	79748800	79748820	5.96475;14.9959;7.27411;9.36922;9.50037;10.2275;8.20102;19.725;9.2339;3.20241;19.5732;11.5664;11.1318;3.18822;7.25505;17.6172;26.0631;13.1417;6.09336;	213.324	-
13	79685681	79685692	9.00331;10.0989;7.8374;6.10216;9.31105;5.70088;3.76123;10.9064;23.2768;12.8232;3.9759;	102.797	-
13	79685409	79685418	3.22321;6.02396;31.3533;40.1646;45.1139;8.18956;1.21892;0.880285;	136.168	-
13	78952678	78952701	2.90123;9.80112;19.8099;4.84618;4.9572;19.7099;18.5238;18.6527;39.2109;40.9318;47.1716;18.1239;2.8796;1.73278;1.04504;3.11913;	253.417	-
13	78952637	78952641	1.10133;6.47992;12.0112;3.13772;	22.7302	-
13	78948041	78948043	5.94099;7.22247;	13.1635	-
13	78230329	78230333	1.02858;5.73478;17.6767;11.1217;	35.5617	-
13	78200174	78200177	4.2016;3.84839;5.99999;	14.05	-
13	77620652	77620662	2.21718;1.55753;1.47863;0.252954;	5.50629	-
13	76238889	76238896	19.625;25.2803;19.0674;1.0956;9.40717;7.46603;	81.9414	-
13	76001835	76001850	3.6543;5.8401;8.1732;13.5586;4.00098;	35.2272	-
13	76001805	76001807	1.46323;8.05022;	9.51345	-
13	76001736	76001737	2.29942;	2.29942	-
13	76001714	76001715	0.944571;	0.944571	-
13	76001523	76001524	0.164721;	0.164721	-
13	76001500	76001501	0.152995;	0.152995	-
13	76001407	76001408	0.379479;	0.379479	-
13	76001009	76001021	9.20065;14.4148;10.2253;3.01198;3.4822;4.7672;28.5084;19.1424;1.10177;13.6136;7.35921;	114.827	-
13	76000748	76000767	3.95241;5.80482;10.8614;13.3322;3.15317;11.2373;10.1741;2.07203;3.31246;6.21858;22.8977;	93.0162	-
13	75997897	75997929	2.6315;10.3339;0.589004;13.5277;2.63193;10.9043;10.0622;11.994;6.81007;9.1;10.8348;	89.4194	-
13	75997663	75997679	2.32516;5.35735;4.04491;0.0660661;	11.7935	-
13	75997508	75997509	1.52452;	1.52452	-
13	75997439	75997442	5.66425;10.1213;28.2101;	43.9957	-
13	75929176	75929182	4.66527;23.583;7.45951;5.73501;6.54761;4.62708;	52.6175	-
13	75872244	75872247	2.70587;3.80173;0.830728;	7.33833	-
13	75872158	75872162	3.62451;14.1602;2.59421;	20.379	-
13	75872128	75872129	2.43408;	2.43408	-
13	75871905	75871971	1.93035;1.55513;0.410002;8.38481;3.87474;0.511841;3.54063;16.3081;37.0665;34.8948;32.7874;16.0065;6.68863;5.49307;4.36927;8.7732;22.516;28.6787;22.4321;8.87919;3.60304;1.64335;3.77164;4.9315;8.20695;	287.257	-
13	75871731	75871757	9.02761;9.18768;0.167626;17.7817;18.8138;3.25758;11.3618;3.29574;	72.8937	-
13	75870780	75870787	3.38572;2.2692;8.11993;2.50253;	16.2774	-
13	75870727	75870730	1.51157;5.17472;10.2721;	16.9584	-
13	75870466	75870534	5.81171;2.51447;1.97742;9.08549;8.27002;22.8207;7.09674;23.8565;8.251;18.4736;16.6976;11.4219;0.172689;6.71851;10.8992;5.8295;2.89025;	162.787	-
13	75870304	75870305	3.05384;	3.05384	-
13	75869992	75869994	2.5211;1.20244;	3.72354	-
13	75869965	75869967	2.67558;4.36549;	7.04106	-
13	75869888	75869900	7.78235;7.08086;11.93;4.57393;5.01401;10.1116;19.6644;15.4588;19.6731;13.4802;18.5213;	133.291	-
13	75869855	75869862	10.582;24.564;0.321432;0.637302;	36.1047	-
13	75869586	75869594	7.51209;12.5342;16.1112;9.73465;4.50228;2.24925;10.0488;7.81655;	70.5089	-
13	75866276	75866290	14.4796;40.1062;40.2996;33.8486;29.6983;29.6781;6.83938;15.8535;4.58297;5.80077;14.5092;7.49209;13.272;	256.46	-
13	75633194	75633199	15.8116;9.69629;2.42483;	27.9327	-
13	74767767	74767778	3.12599;10.9394;4.34595;15.316;7.17544;1.66105;	42.5639	-
13	74767715	74767746	0.628119;7.00514;2.3146;1.02898;0.926134;7.08979;8.29631;13.6136;25.8346;20.6537;11.9802;36.2678;33.2186;55.9029;3.1179;1.27217;8.53293;20.8916;24.9116;13.357;4.32936;11.4327;8.34215;3.25896;	324.207	-
13	74694131	74694134	0.281193;2.23055;0.281193;	2.79293	-
13	74692884	74692886	1.76763;2.22809;	3.99572	-
13	74334887	74334890	3.01318;4.58346;1.1426;	8.73925	-
13	74323044	74323071	15.8907;16.9349;27.8579;1.59936;0.33474;9.42874;86.0278;44.3794;29.9625;27.7806;56.3059;28.2828;	344.785	-
13	74322958	74322986	0.332561;2.50515;18.9762;25.4937;2.61321;10.6041;49.3818;28.6585;15.821;30.4194;90.5023;129.809;104.65;30.4177;13.7923;57.2737;50.7813;54.7942;8.40193;	725.228	-
13	74322822	74322830	6.27421;14.5367;5.33829;39.7594;9.59036;9.72244;25.9446;0.161313;	111.327	-
13	74322735	74322776	0.602776;25.8417;59.5796;70.0506;39.7817;9.65515;18.9437;2.69786;2.13243;19.6518;36.7235;10.833;28.3408;44.0899;40.7486;20.0552;9.89167;	439.62	-
13	74322360	74322373	11.6339;7.58837;9.76193;25.44;33.7077;97.6832;141.551;12.864;8.9791;1.35064;	350.559	-
13	74322334	74322335	2.37063;	2.37063	-
13	74303796	74303797	0.187008;	0.187008	-
13	74303669	74303672	6.15986;0.865944;0.158735;	7.18453	-
13	74219085	74219116	10.6198;21.1449;45.1817;64.0906;21.0782;29.4554;3.94762;44.0559;37.4906;35.2544;24.8464;62.0704;41.2544;68.5619;143.074;139.31;62.3686;24.9108;50.1992;68.7146;24.782;39.5558;19.5946;4.35638;17.5738;39.5834;45.7767;37.6509;23.0282;16.8144;11.5155;	1277.86	-
13	74213545	74213567	5.99767;3.61701;10.9719;1.80565;15.9284;7.55133;1.65406;1.56418;3.62277;7.20421;9.74324;4.26508;4.35576;3.34325;	81.6245	-
13	74212731	74212739	6.63299;6.63299;3.09787;1.33661;	17.7005	-
13	74212107	74212109	2.0814;0.082491;	2.16389	-
13	74211387	74211390	0.864379;0.23808;0.206377;	1.30884	-
13	74172073	74172078	4.20379;6.33542;9.46915;10.8681;2.31122;	33.1877	-
13	74171999	74172012	1.24902;0.376744;14.4822;4.36137;7.30709;13.4084;	41.1849	-
13	74171969	74171971	8.2375;4.87808;	13.1156	-
13	74171875	74171894	5.3244;10.0166;4.37823;17.2878;9.748;	46.755	-
13	74171797	74171809	2.87983;3.42049;15.3324;9.09092;10.4433;5.04579;12.4635;13.2582;6.9561;6.90872;8.72453;6.46829;	100.992	-
13	74171426	74171432	0.501426;0.670845;1.44534;1.19067;1.33775;2.54872;	7.69474	-
13	74171283	74171317	0.321771;1.21999;33.742;38.6731;2.61432;5.78224;	82.3533	-
13	74171093	74171152	43.3452;34.7501;51.3695;79.6985;21.1875;6.6769;54.0311;30.368;43.4067;77.4357;72.5206;117.765;147.268;105.893;58.3031;147.721;116.12;8.29713;8.1984;21.5119;2.53206;33.551;4.9273;50.5946;180.523;164.227;12.6752;78.6593;49.0255;51.4521;16.1292;21.4586;	1911.62	-
13	73411129	73411137	2.30087;0.756238;2.54205;	5.59916	-
13	72472124	72472141	17.0206;18.153;22.2628;8.59111;0.256305;3.31656;15.8329;15.8459;19.3771;10.5052;13.91;1.54388;	146.615	-
13	72472067	72472068	3.4823;	3.4823	-
13	72127181	72127183	1.4683;3.92931;	5.39761	-
13	71615293	71615307	11.9942;29.9842;29.7279;23.5347;17.4703;17.3414;34.0071;27.8138;17.277;23.5347;17.2206;6.99784;33.5695;5.81089;	296.284	-
13	70617939	70617940	0.0414147;	0.0414147	-
13	70604923	70604988	2.28963;2.09463;10.3148;67.7996;23.6491;0.0928302;3.84472;0.675493;2.0334;4.67051;6.23356;6.91531;14.5687;15.0937;21.6837;13.2751;82.1309;38.4564;20.1357;3.8639;6.03484;25.319;22.6494;12.3391;8.41581;	414.58	-
13	70589305	70589313	3.79735;4.69543;4.47349;8.18369;0.304101;	21.4541	-
13	70589090	70589117	3.14619;14.3642;33.2229;26.1958;7.07839;8.28505;16.6961;29.03;51.9743;37.416;26.9436;68.8326;12.643;22.9424;45.6305;23.2869;58.2747;54.0809;18.7927;17.7707;	576.607	-
13	70588919	70588922	1.36073;3.64014;3.23769;	8.23856	-
13	70422414	70422419	27.07;27.07;0.427682;	54.5676	-
13	70422193	70422204	2.18101;14.8007;4.73221;3.05849;2.61968;9.10025;13.3269;6.83457;18.3728;30.3887;23.4285;	128.844	-
13	70421958	70421971	24.7397;34.3661;40.366;21.7863;27.9795;23.8292;15.6091;29.9397;3.20573;7.22419;21.5693;7.8579;4.05069;	262.523	-
13	70007149	70007161	25.2436;42.2697;50.7643;32.2417;33.1229;9.3866;8.03387;16.1337;22.6154;30.8319;14.1273;21.3401;	306.111	-
13	70007080	70007086	1.86412;1.66373;0.121314;1.0922;7.87674;3.92331;	16.5414	-
13	70007038	70007039	1.23297;	1.23297	-
13	70006783	70006839	6.40406;16.5458;63.0159;195.107;256.041;299.231;205.573;49.6367;22.8987;86.3079;72.077;75.549;292.553;317.098;317.298;317.462;317.588;104.604;152.411;57.4524;124.726;188.654;34.193;94.1223;52.0146;19.7973;70.0173;25.5718;	3833.95	-
13	70006735	70006744	4.6588;79.6983;7.96319;6.94891;	99.2692	-
13	69703742	69703772	1.95479;2.81705;16.1709;0.873537;5.99331;8.38898;5.72726;8.6915;8.11338;	58.7308	-
13	69703003	69703007	3.87551;4.76735;3.99179;2.0161;	14.6507	-
13	69702982	69702983	4.54007;	4.54007	-
13	69527315	69527319	4.20922;3.83734;2.81819;1.40945;	12.2742	-
13	69274525	69274541	0.539748;12.0655;11.4373;2.58256;2.58027;8.6054;5.081;10.2551;29.4405;15.4958;7.06103;13.012;4.75433;	122.911	-
13	68677409	68677411	5.31479;5.004;	10.3188	-
13	68620356	68620371	14.6047;11.5982;7.60649;3.29813;0.723511;1.59261;	39.4236	-
13	68620229	68620231	1.45799;4.06318;	5.52118	-
13	68620156	68620157	2.72582;	2.72582	-
13	68516602	68516619	2.59474;6.9459;2.16603;	11.7067	-
13	68450507	68450531	2.90822;4.81449;9.36379;18.778;33.3552;87.7145;62.6187;12.6224;26.1764;4.39617;4.43249;0.968748;10.4836;18.7553;10.6139;18.6237;7.18084;	333.806	-
13	68443527	68443547	7.8573;7.10553;10.2488;12.1216;3.08725;1.81014;0.473217;6.54003;2.85856;	52.1024	-
13	68443160	68443162	0.979853;11.4133;	12.3932	-
13	68443029	68443031	0.874703;0.874703;	1.74941	-
13	68442324	68442348	3.05585;5.0576;9.47856;18.8948;33.4699;85.7032;62.7147;12.7184;26.2724;3.02531;5.05814;11.6646;20.8528;10.6453;20.1393;5.23368;	333.985	-
13	68151408	68151410	0.0916899;0.107964;	0.199654	-
13	68151299	68151303	12.2163;10.7538;23.6742;1.32177;	47.966	-
13	68151230	68151253	5.01755;11.2524;50.1192;19.0754;11.427;5.27463;14.2952;1.13679;4.04407;4.43969;2.55745;0.846185;0.983526;1.78172;2.17223;	134.423	-
13	68151036	68151045	0.105695;1.09598;1.99553;2.48057;2.74239;4.49733;	12.9175	-
13	67707683	67707684	1.47308;	1.47308	-
13	67707648	67707650	0.337383;2.26485;	2.60223	-
13	67705496	67705497	1.02509;	1.02509	-
13	67702264	67702269	0.805453;2.45733;7.73683;12.8423;1.09379;	24.9357	-
13	67702093	67702097	4.83813;8.71794;7.67607;14.6499;	35.882	-
13	67702047	67702048	3.12968;	3.12968	-
13	67701583	67701585	3.7805;3.94402;	7.72452	-
13	67668400	67668438	5.41781;6.078;15.3163;9.30427;9.4308;0.855276;0.846672;	47.2492	-
13	67667573	67667601	3.28034;10.7485;16.2715;5.38899;4.31345;1.08684;3.16488;10.3524;10.6131;16.8724;20.9637;21.0926;27.0281;20.8343;12.7919;14.7054;16.7399;7.31589;	223.564	-
13	67666632	67666634	3.30309;5.52287;	8.82596	-
13	67666074	67666086	3.68463;0.616025;3.83987;7.4694;	15.6099	-
13	67666051	67666054	0.122112;8.37021;0.141466;	8.63378	-
13	67665647	67665648	3.83782;	3.83782	-
13	67665148	67665150	0.162232;1.4947;	1.65693	-
13	67664199	67664200	0.190707;	0.190707	-
13	67663977	67663994	4.11781;2.94553;5.76335;	12.8267	-
13	67663699	67663722	1.4171;4.13981;6.06151;2.84082;0.867036;2.42385;2.00578;0.872722;	20.6286	-
13	67663424	67663428	3.61316;5.0803;6.24537;11.5849;	26.5238	-
13	67663226	67663227	3.42882;	3.42882	-
13	67662914	67662916	3.1307;3.21902;	6.34973	-
13	67662770	67662780	4.63687;1.81864;2.46646;1.39347;	10.3154	-
13	67662646	67662648	6.26911;9.84157;	16.1107	-
13	67662576	67662578	8.07606;8.19128;	16.2673	-
13	67662310	67662311	3.60949;	3.60949	-
13	67662036	67662041	1.29688;2.07837;2.00258;2.01067;2.10441;	9.49291	-
13	67617916	67617917	1.31354;	1.31354	-
13	67615125	67615127	3.18763;5.32855;	8.51618	-
13	67589882	67589885	1.88314;1.88859;1.88144;	5.65317	-
13	67539761	67539763	0.851938;4.90059;	5.75253	-
13	67538786	67538789	0.870196;13.3001;6.89597;	21.0663	-
13	67538729	67538730	1.70341;	1.70341	-
13	67516586	67516587	0.134874;	0.134874	-
13	67515997	67516000	0.848072;3.77891;2.61211;	7.2391	-
13	67514913	67514915	12.2045;9.54784;	21.7523	-
13	67513639	67513646	6.86279;12.0663;20.9822;13.7953;3.56686;27.5356;13.5509;	98.36	-
13	67513360	67513364	0.263973;1.61104;3.25471;2.08447;	7.21419	-
13	67495504	67495506	4.41154;5.61073;	10.0223	-
13	67472422	67472425	2.68968;7.41484;0.718223;	10.8227	-
13	67472209	67472212	0.786355;14.0828;7.04389;	21.9131	-
13	67340228	67340229	0.241754;	0.241754	-
13	67340164	67340167	1.42166;7.09262;4.63556;	13.1498	-
13	67315451	67315456	3.07847;5.83554;5.97863;7.46295;5.51548;	27.8711	-
13	67288617	67288618	0.0536762;	0.0536762	-
13	67253292	67253301	3.57864;2.98175;2.75777;0.473397;	9.79156	-
13	67249202	67249203	0.195469;	0.195469	-
13	67248409	67248418	2.17038;1.73071;14.2928;14.2399;12.4095;12.4166;12.3987;7.24691;	76.9055	-
13	67248381	67248384	2.88967;2.55114;2.01184;	7.45265	-
13	67248278	67248294	0.383592;4.34369;1.17757;	5.90485	-
13	67248180	67248182	5.86884;7.09148;	12.9603	-
13	67093840	67093850	4.95251;28.2602;18.6648;37.4378;31.0794;7.65124;2.8372;2.65991;4.41141;	137.954	-
13	67040342	67040361	11.7594;21.5773;17.2842;35.9284;23.1803;5.86104;4.62659;13.1279;11.9338;11.1507;11.1417;9.95531;	177.527	-
13	67039674	67039711	0.676838;1.35386;8.9067;0.126752;3.3443;4.15755;2.05326;4.38899;9.16355;	34.1718	-
13	67039376	67039393	0.498356;7.47161;18.1332;12.7128;5.67507;2.45642;1.20389;1.60578;1.09164;2.90862;	53.7573	-
13	66832178	66832181	7.25209;8.96321;1.91636;	18.1317	-
13	66651699	66651715	9.09885;15.2032;7.33083;7.95417;0.328018;	39.915	-
13	66373855	66373871	9.12706;15.232;7.39233;7.9867;0.344316;	40.0824	-
13	66272485	66272501	9.08477;15.1887;7.32515;7.89799;0.292751;	39.7894	-
13	66216081	66216082	18.5138;	18.5138	-
13	65894091	65894125	5.67339;27.0762;25.6273;8.68921;0.294444;0.263854;5.84343;5.39301;4.42659;15.6134;25.7219;22.5037;4.28179;15.1641;26.645;20.5591;41.2669;90.9624;115.778;70.0809;36.1202;2.52423;2.04752;3.03948;12.5968;	588.193	-
13	65893970	65893990	34.5557;39.6876;13.7274;4.63464;10.6823;31.4482;70.6267;93.8594;106.301;61.7058;1.51628;0.961719;7.83069;14.0683;	491.606	-
13	65893733	65893768	5.78247;1.48447;1.82913;6.58768;7.95378;11.3945;10.4074;5.06554;12.3241;13.1977;17.4356;23.0555;1.38407;13.4889;13.1399;27.4726;9.90134;20.2154;7.39236;0.928458;	210.441	-
13	65893550	65893568	25.71;41.7166;84.5299;77.4491;72.1427;57.7889;35.4026;51.6817;37.1671;51.8758;107.959;16.7385;52.3276;83.1221;49.77;25.0614;60.0283;19.7608;	950.232	-
13	65893285	65893310	27.4335;49.5341;32.7188;24.377;45.0433;23.2807;4.60769;12.9064;19.2946;3.16627;9.35931;5.39676;6.49943;0.647736;	264.266	-
13	65893247	65893254	1.23996;14.1106;18.6569;2.62444;25.4974;18.4566;2.44026;	83.0262	-
13	65893152	65893197	0.725703;10.2882;14.0796;1.71037;10.5976;1.71491;1.44961;6.05477;17.738;15.3321;5.04184;4.68296;2.5402;15.4166;24.8458;12.5007;14.4991;35.4411;13.3405;	208	-
13	65075698	65075699	1.80981;	1.80981	-
13	65073602	65073604	3.10152;5.03146;	8.13298	-
13	65066356	65066359	25.8884;16.2135;0.0629419;	42.1648	-
13	65066308	65066331	23.1022;46.871;29.3255;7.94097;34.0871;15.2791;67.2896;39.9261;9.00438;33.4457;45.8942;17.1172;27.3494;97.7707;79.7451;0.993195;41.7498;23.4193;	640.311	-
13	65066230	65066246	19.1572;19.7458;22.1616;66.1381;0.584323;8.90567;	136.693	-
13	65066184	65066185	0.432811;	0.432811	-
13	65066030	65066033	0.00945846;1.271;2.93225;	4.21271	-
13	65065974	65065976	3.10371;0.758659;	3.86237	-
13	65065719	65065721	19.8483;9.4593;	29.3076	-
13	65065635	65065684	5.46205;44.4543;12.3973;4.63295;25.7557;11.9233;6.67186;1.11128;6.14205;5.68312;8.96586;13.051;12.2313;0.537985;	159.02	-
13	65065563	65065567	2.39627;8.89852;33.8984;2.49309;	47.6863	-
13	65065363	65065370	19.1366;15.9248;26.1019;32.8653;25.4155;5.2085;4.75284;	129.406	-
13	65065191	65065216	0.578339;18.6443;33.5185;18.1198;6.08108;2.47779;1.84459;2.50293;15.6351;4.07594;2.02339;11.3317;2.24973;2.04035;	121.124	-
13	65065108	65065112	4.14191;3.63606;2.53558;1.01415;	11.3277	-
13	64624242	64624244	3.8922;6.18115;	10.0734	-
13	64624135	64624201	16.3226;30.5411;20.1713;27.5824;46.1406;51.7712;5.89607;2.43631;5.72899;24.7381;43.903;21.9914;4.55012;20.4122;10.2319;4.4817;19.8762;12.7631;21.0631;25.738;0.0982547;3.87898;7.00174;33.097;14.3048;4.10018;25.2369;27.2785;4.45928;8.18934;	543.984	-
13	64363895	64363920	4.52034;11.3645;0.492435;10.5257;38.4484;27.8523;12.5354;4.86173;5.31141;1.91484;	117.827	-
13	64363813	64363837	6.47122;11.6217;19.7792;29.2883;4.54597;0.184375;15.8074;8.52414;5.50315;	101.725	-
13	64363293	64363295	4.71284;7.88191;	12.5947	-
13	64362845	64362847	4.24426;4.24426;	8.48851	-
13	64291670	64291695	0.0148869;2.1059;5.45753;24.4504;3.18357;1.50204;9.53452;12.5107;6.63278;10.5324;14.8511;14.9846;12.0355;2.69286;3.27112;	123.76	-
13	64291282	64291284	0.380645;1.9696;	2.35025	-
13	64290496	64290519	0.736883;1.04055;0.647096;1.01002;1.59741;2.83894;	7.87089	-
13	64290304	64290344	7.05869;4.17594;2.48139;2.48439;1.79276;2.41136;14.7017;13.5132;12.0304;3.99759;14.5382;1.26185;0.366225;9.19209;	90.0058	-
13	64290189	64290212	10.4608;3.63242;0.920972;1.54556;0.323956;3.58698;19.0819;11.9624;1.74048;	53.2555	-
13	64289949	64289977	5.158;4.40741;3.12865;1.4497;1.91068;7.53811;6.87433;25.0539;8.94232;10.9388;7.81008;9.80312;24.3648;1.95784;10.0566;7.89088;	137.285	-
13	64289893	64289894	5.07559;	5.07559	-
13	64262849	64262875	3.21292;8.39664;20.7533;7.35209;11.8435;10.6797;10.6591;10.5389;8.15777;6.52593;1.10231;0.137478;	99.3596	-
13	64195452	64195453	1.30608;	1.30608	-
13	64151771	64151775	0.181589;0.846762;	1.02835	-
13	64147104	64147115	5.56932;40.8225;59.7865;50.9158;37.3963;0.0879622;23.8881;25.3104;	243.777	-
13	64147003	64147059	8.61759;5.27357;11.738;1.66226;4.93825;4.14035;48.132;4.3784;15.9681;52.2529;43.7454;10.2468;7.87478;2.73583;2.34823;23.3158;37.2182;11.5077;12.7446;21.3045;48.1873;52.8615;	431.192	-
13	64146880	64146917	33.5676;17.254;0.72514;18.6534;10.434;29.9871;6.94661;1.15354;0.298522;19.9481;37.4672;14.5336;25.7117;6.09458;4.27792;22.833;10.8108;	260.697	-
13	64146776	64146791	4.45354;12.6513;10.9566;	28.0614	-
13	64146559	64146570	81.6173;152.613;88.8956;16.4017;21.309;4.49033;39.5587;110.251;	515.137	-
13	64146485	64146535	41.1455;29.0957;6.73719;2.73847;19.4504;6.30621;14.151;30.036;26.3518;60.9158;14.1832;8.70505;39.2019;39.2705;2.49172;3.09728;	343.878	-
13	64135218	64135231	8.1567;11.6541;18.8048;13.7827;10.2295;6.05443;1.41678;3.36443;2.07903;	75.5425	-
13	64135091	64135106	0.191619;0.185948;0.683085;4.14987;1.06826;	6.27878	-
13	64134905	64134932	0.855958;3.23494;11.4349;15.3879;21.8812;1.64977;1.58044;4.29152;1.36737;7.02698;3.28662;1.6303;	73.6278	-
13	64134423	64134437	0.215624;0.812949;1.24168;	2.27026	-
13	64134376	64134392	27.8985;25.5373;5.17547;8.60247;57.014;82.0383;57.09;98.3775;69.4721;28.7346;4.7986;0.754286;8.96739;19.5208;35.6526;21.7892;	551.423	-
13	64134324	64134325	4.02649;	4.02649	-
13	64134221	64134237	7.06802;3.97281;23.1772;51.4734;101.259;72.4046;13.7619;2.77041;9.9469;	285.834	-
13	64134126	64134127	9.26953;	9.26953	-
13	64133935	64133939	1.517;16.6488;33.7561;22.0079;	73.9298	-
13	64133864	64133912	6.08077;4.3801;10.6245;6.99261;3.28674;17.0357;6.29399;12.2019;3.41437;7.81237;5.16284;19.8612;24.8949;36.3763;4.90629;8.97475;8.46868;18.6236;35.2437;7.52724;9.80076;7.19682;	265.16	-
13	64133653	64133654	1.03329;	1.03329	-
13	64133562	64133577	3.67233;13.5058;13.2943;23.6135;14.1568;3.93735;11.7505;19.6865;14.2888;1.90596;2.15605;8.07723;6.14926;	136.194	-
13	63947729	63947730	9.08505;	9.08505	-
13	63916622	63916626	5.29768;5.29768;5.29768;5.29768;	21.1907	-
13	63562914	63562916	0.148377;0.109742;	0.258119	-
13	63550060	63550075	4.88357;2.91984;0.727414;2.23532;1.96079;	12.7269	-
13	63546447	63546452	0.565574;0.565574;0.565574;0.565574;0.565485;	2.82778	-
13	63528880	63528881	1.22689;	1.22689	-
13	63521393	63521394	0.633082;	0.633082	-
13	63521325	63521334	16.6637;14.8544;5.32754;10.882;46.8983;17.6639;7.25231;7.98202;1.90878;	129.433	-
13	63521178	63521219	0.173983;4.87355;2.21707;0.020651;0.0266991;31.362;14.1186;0.107114;1.67061;14.3502;1.79066;	70.7112	-
13	63521148	63521150	19.8453;0.0388955;	19.8842	-
13	63511362	63511365	0.149382;0.858329;0.354128;	1.36184	-
13	63510905	63510921	10.8765;9.12539;5.99635;25.1832;19.3217;40.4478;136.139;106.016;68.7628;86.432;15.3494;	523.65	-
13	63510785	63510786	0.593981;	0.593981	-
13	63510731	63510732	0.620759;	0.620759	-
13	63510514	63510584	2.92834;3.5529;8.36416;4.59577;34.7691;33.4499;0.829403;1.11247;2.66602;11.9826;20.8762;8.26848;0.699502;19.1974;6.90185;1.98695;2.90623;24.2006;23.562;31.3262;31.5839;4.49008;11.5471;	291.797	-
13	63510424	63510435	25.6008;58.8329;2.07272;9.31526;12.5548;19.0496;20.8215;8.62978;23.0449;25.1784;7.63569;	212.736	-
13	63510204	63510221	2.57482;3.66203;10.5155;19.7482;4.94452;2.77242;5.29929;5.5052;0.733784;	55.7558	-
13	63510116	63510136	4.76524;6.68593;0.511178;2.70777;2.43455;0.275567;0.396836;15.7295;20.4595;8.70853;4.47226;	67.1469	-
13	63509964	63509986	10.0644;12.1635;19.958;5.95203;5.94682;13.7768;	67.8615	-
13	63509860	63509866	13.254;6.82878;8.96372;15.1334;7.27983;18.6577;	70.1175	-
13	63509743	63509744	0.881244;	0.881244	-
13	63509507	63509542	2.28508;3.26505;6.67221;1.89121;39.8226;61.8317;12.071;26.7364;27.5481;1.77009;31.3976;53.6585;26.4179;3.17679;2.29334;1.65973;1.17417;14.0292;9.81059;7.58272;24.196;27.1717;0.0816334;4.93691;10.7702;17.782;8.15044;	428.183	-
13	63509406	63509411	0.108913;0.262368;0.381004;2.44599;1.71435;	4.91263	-
13	63509066	63509070	6.83932;16.9572;1.62245;8.24572;	33.6647	-
13	63508812	63508885	2.86786;2.39043;15.3765;9.38425;9.32366;42.2315;104.656;62.9543;16.0572;13.7218;14.485;3.93395;8.45536;6.40428;9.95047;7.95609;0.477558;26.4987;60.3668;38.9497;27.21;11.7192;79.8392;28.4923;22.177;28.546;39.5896;	694.015	-
13	63508654	63508665	7.21575;25.8776;41.162;46.3522;48.1827;22.4027;5.90127;2.1275;2.62703;22.9409;18.8279;	243.617	-
13	63508504	63508507	3.06593;2.49345;	5.55938	-
13	63409482	63409485	3.03962;10.444;9.24394;	22.7275	-
13	63409457	63409459	4.90268;6.12515;	11.0278	-
13	63405795	63405798	11.5574;41.4832;19.9869;	73.0274	-
13	63393289	63393298	3.0573;8.18719;12.6936;17.3691;4.38593;9.98478;4.37846;8.97572;3.06037;	72.0925	-
13	63379526	63379527	1.63495;	1.63495	-
13	63354625	63354626	4.03317;	4.03317	-
13	63354555	63354580	11.0759;0.702986;7.05811;3.65844;5.4855;2.501;2.60421;5.18561;3.1319;3.83522;0.455431;	45.6943	-
13	63354528	63354534	2.63444;11.4704;12.3384;12.1667;16.2519;13.1696;	68.0315	-
13	62769908	62769909	1.8698;	1.8698	-
13	62637408	62637409	0.212107;	0.212107	-
13	62634348	62634367	9.70036;3.54272;	13.2431	-
13	62528078	62528080	0.825222;1.46098;	2.2862	-
13	62527738	62527739	7.65212;	7.65212	-
13	62514111	62514130	7.88727;3.77351;	11.6608	-
13	62452458	62452468	2.47533;7.72171;1.63632;2.35339;2.55454;2.44671;	19.188	-
13	62445425	62445427	1.21277;0.284266;	1.49704	-
13	62438337	62438341	8.89898;12.5248;9.0318;3.72661;	34.1821	-
13	62387422	62387430	0.576018;1.47103;3.01885;4.46897;9.30433;6.49058;7.15284;	32.4826	-
13	62340624	62340625	5.99697;	5.99697	-
13	62296700	62296708	17.9368;11.5369;2.26485;0.662029;4.98083;6.39886;	43.7802	-
13	62292098	62292106	18.0375;11.7348;2.40149;0.762517;5.06917;6.50805;	44.5136	-
13	62199668	62199672	0.856479;3.74476;5.36393;4.47621;	14.4414	-
13	61687194	61687198	0.958692;3.93314;5.67582;4.65728;	15.2249	-
13	60263071	60263080	95.8209;115.083;104.469;58.622;25.7608;33.8681;25.6964;29.7821;14.167;	503.269	-
13	60175904	60175915	14.8031;16.0741;8.59546;2.45015;9.72248;	51.6453	-
13	60175826	60175829	27.3528;11.5267;6.47293;	45.3524	-
13	60175786	60175789	1.50382;2.0591;1.57269;	5.13561	-
13	60175401	60175404	3.80843;4.96255;2.27558;	11.0466	-
13	60175312	60175314	0.424017;1.34656;	1.77058	-
13	60175146	60175167	0.858346;3.3311;8.73915;17.7477;10.8286;8.15332;4.79317;0.612327;4.41599;18.7654;10.5886;	88.8338	-
13	60175064	60175065	2.49563;	2.49563	-
13	60174876	60174878	8.68604;5.47406;	14.1601	-
13	60174768	60174770	5.89896;5.5967;	11.4957	-
13	60174510	60174518	1.60421;6.76981;11.6341;6.75083;1.57316;1.50631;2.59741;0.620838;	33.0567	-
13	59820921	59820941	5.37323;7.82041;19.6098;0.0350158;1.60853;3.02916;12.2928;14.7119;11.0988;4.30024;8.96047;6.45897;32.073;5.08991;3.43332;1.19127;	137.087	-
13	59769735	59769753	4.00055;9.84839;23.8942;11.3747;8.07075;18.5452;13.4089;9.87067;1.56463;0.883337;0.45749;2.45211;2.56071;1.87236;2.89386;	111.698	-
13	59769702	59769703	1.04434;	1.04434	-
13	59756509	59756550	36.8102;39.0848;2.42058;28.4231;81.0872;79.2073;27.0727;75.828;58.9085;136.734;18.346;21.2294;29.5705;70.2251;136.132;123.505;88.7272;71.5633;86.3963;119.294;102.219;56.4613;5.98546;10.826;	1506.06	-
13	59756125	59756193	21.5966;20.981;6.45717;77.618;166.372;93.6986;26.6383;37.2514;30.5069;31.2775;11.2005;104.071;39.2976;37.0503;80.6725;80.3225;55.763;9.54664;19.7405;17.1542;4.58114;11.5216;7.13393;	990.453	-
13	59755963	59756021	37.6015;7.57861;17.0805;15.297;20.3409;4.73365;40.7804;23.2866;19.7187;57.3345;159.12;105.742;57.8182;6.25809;89.508;9.55671;59.9694;36.7243;1.7406;	770.189	-
13	59755919	59755939	58.8248;47.282;3.29178;31.4837;131.057;163.183;1.34909;55.3632;85.2201;	577.055	-
13	59755594	59755595	8.37688;	8.37688	-
13	59755483	59755544	9.57342;5.92644;10.7924;6.76397;4.95318;0.630036;13.1902;19.6609;13.3331;8.01696;10.3361;2.93357;25.4153;54.7607;25.8374;15.3446;13.494;12.1918;0.686814;2.95769;5.34193;2.77057;19.9379;10.9014;	295.75	-
13	59553622	59553625	2.17277;3.59149;2.12667;	7.89093	-
13	59551035	59551049	1.84759;1.87364;0.411528;18.6634;15.2723;23.5085;40.303;15.4819;14.6262;	131.988	-
13	59540610	59540625	0.095282;9.26084;12.6824;2.12375;6.20954;14.0123;0.782023;	45.1661	-
13	59529854	59529855	0.973294;	0.973294	-
13	59528787	59528791	6.72841;7.67507;3.48158;0.423575;	18.3086	-
13	59526321	59526352	7.40988;18.9828;1.62068;2.55517;3.62412;9.93669;5.83966;7.96589;4.37018;2.69886;3.26098;29.1563;30.5635;28.3598;10.3293;4.17336;	170.847	-
13	59526238	59526242	44.3629;21.9132;18.6014;	84.8775	-
13	59526195	59526200	47.3849;30.2569;1.24062;22.5339;3.95094;	105.367	-
13	59526154	59526158	30.1043;7.66499;25.0682;	62.8375	-
13	59526112	59526116	42.5074;19.8873;10.8541;	73.2488	-
13	59526069	59526074	61.9164;50.2056;5.62943;44.8683;4.27989;	166.9	-
13	59526028	59526039	2.99373;31.6775;4.39142;28.054;	67.1167	-
13	59525970	59525990	25.7767;22.3687;5.44814;1.27069;	54.8642	-
13	59525946	59525947	12.2774;	12.2774	-
13	59525904	59525906	1.63522;6.27562;	7.91084	-
13	59525846	59525863	1.32243;28.0738;2.77081;	32.167	-
13	59525818	59525822	49.3156;26.648;1.64493;25.7199;	103.328	-
13	59525775	59525786	4.76304;2.56222;46.1254;17.9719;6.14924;41.0197;0.896007;	119.488	-
13	59524585	59524591	8.69124;20.1303;13.974;20.3601;13.7204;6.97378;	83.8498	-
13	59504719	59504738	3.84623;2.93494;1.47637;1.46064;3.14843;4.67154;17.0581;	34.5962	-
13	59465413	59465420	7.32054;3.82856;0.501925;2.32585;1.3589;0.18204;	15.5178	-
13	59459931	59459952	2.57177;4.92031;3.47477;0.49707;2.47191;4.11327;	18.0491	-
13	59459612	59459616	1.03197;12.6558;52.3103;38.5988;	104.597	-
13	59456380	59456383	8.02099;5.30207;2.7176;	16.0407	-
13	59454563	59454566	0.273185;7.00357;0.273186;	7.54994	-
13	59454380	59454381	0.13575;	0.13575	-
13	59454031	59454090	28.3192;29.5838;23.151;21.0196;64.7771;108.388;20.7982;15.7254;7.35605;26.9998;27.4307;60.3111;87.3847;108.136;52.2037;18.7839;18.8484;41.7515;7.58666;2.15987;19.5422;14.5551;7.24757;3.97338;11.9292;17.7563;28.1697;53.1178;49.8516;2.35436;1.22034;4.75577;7.83149;	993.019	-
13	59453818	59453819	0.158499;	0.158499	-
13	59453457	59453483	9.28959;6.15916;5.35228;4.35744;7.74311;1.26898;0.744246;2.84152;3.54625;	41.3026	-
13	59451940	59451944	0.0363616;4.64198;5.41614;2.10736;	12.2018	-
13	59451914	59451915	1.45504;	1.45504	-
13	59451877	59451878	3.10133;	3.10133	-
13	59451227	59451233	8.52366;4.50833;5.46058;6.88617;14.4443;2.14858;	41.9716	-
13	59449825	59449852	1.19672;9.80371;8.89916;7.93994;3.73094;8.25044;8.16905;	47.99	-
13	59449742	59449744	14.4026;4.95734;	19.3599	-
13	59449614	59449631	2.16096;1.15565;0.405279;9.02244;29.8606;14.7602;2.3286;2.87918;13.0602;26.0641;9.19889;7.51796;1.17348;10.4897;	130.077	-
13	59233089	59233108	10.7864;11.9156;14.1444;9.94165;16.3077;10.0062;21.2641;4.57822;4.57689;10.8483;11.9624;11.8012;7.64151;6.55803;8.30614;6.64011;4.44755;	171.726	-
13	58555256	58555269	6.05007;6.05029;3.9867;5.71359;5.12612;6.29467;3.73222;	36.9537	-
13	58401643	58401673	5.89584;19.3766;18.0956;8.68101;1.14549;4.62633;6.68149;3.41683;0.383962;	68.3032	-
13	58397666	58397672	6.44489;9.62093;9.99167;9.99175;1.23604;	37.2853	-
13	58393196	58393246	2.69138;3.61295;4.21581;3.58532;1.08987;12.1981;3.00167;3.44552;8.19485;2.76944;2.97498;3.95596;10.5497;31.703;21.1058;17.5537;17.5781;30.0477;22.0471;10.4845;1.16802;	213.973	-
13	58392410	58392413	4.86597;257.182;251.695;	513.742	-
13	58392288	58392331	18.484;50.027;41.492;58.9474;80.8715;190.185;57.2277;162.414;59.1776;121.164;63.0249;28.6163;38.909;17.3802;16.8269;67.7373;48.1781;	1120.66	-
13	58392241	58392266	54.6648;72.585;3.63225;52.958;140.019;111.096;71.8714;125.826;106.001;40.4989;27.8383;20.9927;	827.984	-
13	58392048	58392050	8.57682;29.7117;	38.2885	-
13	58391955	58391956	2.01078;	2.01078	-
13	58391894	58391895	1.04515;	1.04515	-
13	58391865	58391867	3.50938;5.62793;	9.13731	-
13	58391824	58391825	1.57908;	1.57908	-
13	58391674	58391680	3.89823;19.4556;38.1067;17.2661;15.061;1.26287;	95.0505	-
13	58391473	58391532	1.90257;2.37257;13.0134;25.8573;22.1169;7.93812;3.61833;1.89816;61.4924;6.85595;6.56768;31.1685;17.1987;52.2206;80.8161;222.008;247.098;120.088;12.6486;24.8998;32.9605;33.2124;67.9595;23.4686;	1119.38	-
13	58391291	58391323	22.5736;26.4164;0.417565;12.5434;7.86544;19.6569;53.0502;35.874;16.9521;24.0885;48.6239;13.1904;17.9234;46.1689;11.5072;16.4045;46.7752;33.1606;	453.192	-
13	58391090	58391092	6.19687;9.17399;	15.3709	-
13	58381407	58381432	3.67228;0.0123975;1.00465;0.700605;1.09447;0.784808;5.70318;0.133528;	13.1059	-
13	58332759	58332761	23.742;18.2054;	41.9474	-
13	58233499	58233501	0.383029;2.45549;	2.83852	-
13	58190161	58190164	0.345139;4.72187;1.98185;	7.04886	-
13	58190000	58190002	6.54472;5.12666;	11.6714	-
13	58177914	58177917	1.7034;9.55143;8.4295;	19.6843	-
13	58177753	58177755	0.343607;0.634467;	0.978074	-
13	58177518	58177595	2.05805;27.4023;7.16453;13.999;1.2019;17.1274;44.0637;31.776;2.44273;0.135412;1.52644;4.11644;20.1159;6.53346;	179.663	-
13	58177458	58177488	6.44162;21.749;5.76623;2.44382;8.04983;76.444;2.14957;6.26539;10.0786;	139.388	-
13	58177310	58177324	0.0822942;0.382887;2.34679;14.3589;24.5832;5.07697;2.11084;	48.9419	-
13	58177226	58177228	0.093743;0.384189;	0.477932	-
13	58177086	58177108	14.2425;34.3776;38.3712;29.9359;50.5545;62.7197;40.1771;29.9342;48.5483;11.6529;0.664874;36.6949;52.0884;7.1759;	457.138	-
13	58176866	58176915	0.244213;54.9322;37.8599;2.51381;19.4394;24.4678;70.3145;43.9408;7.35776;11.512;18.4312;15.4189;65.1636;94.2875;30.6497;20.6921;30.478;3.47321;11.7919;3.53307;16.2581;12.9825;19.3003;11.1196;	626.162	-
13	58176580	58176581	13.0256;	13.0256	-
13	58176525	58176559	12.1339;9.11972;8.80751;17.1631;25.5827;56.9355;54.5293;25.7566;108.376;98.4644;58.8106;13.3508;19.5243;29.675;33.9336;12.1255;2.1832;11.4521;	597.924	-
13	58176326	58176327	0.0590055;	0.0590055	-
13	58128532	58128552	1.75625;29.283;10.3844;24.5883;9.88005;18.2338;24.5279;64.2457;51.326;25.2855;4.31005;2.18543;12.61;13.9184;15.0342;2.27473;	309.843	-
13	58128489	58128491	3.06808;3.08566;	6.15374	-
13	58127767	58127782	2.28143;10.8231;10.8231;10.8231;10.8231;4.813;7.60979;5.16956;	63.1663	-
13	58127355	58127398	6.90241;7.52944;6.00285;37.6248;5.71212;42.4377;2.76427;14.2201;40.2706;7.22275;8.63517;5.62124;	184.943	-
13	58127333	58127335	1.85669;1.81718;	3.67387	-
13	58127188	58127196	15.5876;64.9133;5.62166;81.0874;	167.21	-
13	58127135	58127139	3.35611;4.96492;30.122;2.81216;	41.2552	-
13	58127053	58127093	18.4232;131.591;102.45;63.1354;75.2414;61.0052;57.034;0.269713;3.50579;11.7706;5.85425;46.694;38.8298;96.9087;40.2904;30.776;45.6981;113.219;26.5028;3.73255;72.3634;93.1392;61.0712;0.136248;	1199.64	-
13	58126919	58126920	4.7719;	4.7719	-
13	58126894	58126896	30.4439;33.6526;	64.0965	-
13	58126774	58126795	34.4879;150.737;298.941;420.108;369.387;243.058;160.666;128.2;27.8319;82.8325;95.2997;12.7933;	2024.34	-
13	58126610	58126621	2.10505;31.5425;11.8278;17.7646;4.31074;24.5014;105.402;	197.454	-
13	58126584	58126588	15.8867;53.6982;7.99851;	77.5833	-
13	58126525	58126545	206.321;640.139;608.697;206.871;25.4811;64.5659;143.262;101.081;68.2565;15.2914;0.653649;23.2006;	2103.82	-
13	58126361	58126381	70.619;8.936;32.6507;4.70498;13.4292;11.606;32.1284;48.4737;	222.548	-
13	58126218	58126232	20.3874;11.1957;37.7047;26.221;53.417;239.127;230.175;190.732;71.4656;66.1235;4.40698;	950.956	-
13	58126128	58126149	45.2656;55.0517;10.1644;38.962;199.838;201.7;100.19;27.4577;51.4617;10.2832;80.8987;57.1894;79.5507;	958.013	-
13	58126084	58126085	4.3293;	4.3293	-
13	58126016	58126047	33.6592;88.7532;141.254;89.9545;98.0544;123.89;177.49;140.774;178.915;50.5705;76.3253;115.994;18.574;35.4731;159.894;133.631;26.1501;112.559;28.8417;47.661;22.7416;110.323;36.4466;2.00064;	2049.93	-
13	58125943	58125948	98.2638;356.333;40.7211;24.8965;26.0682;	546.282	-
13	58028072	58028074	4.40765;3.69738;	8.10504	-
13	58004012	58004022	5.37487;10.2557;6.57413;	22.2047	-
13	58003847	58003850	3.53695;11.6425;1.55865;	16.7381	-
13	58003770	58003772	1.428;1.428;	2.856	-
13	58003587	58003629	3.19891;7.94558;5.61005;2.3678;0.787133;0.203118;3.12884;20.8383;8.33123;6.51965;11.2113;3.40031;17.1253;15.8606;	106.528	-
13	58002340	58002358	6.86297;40.2549;19.2686;72.5752;37.3942;26.7285;18.3634;20.664;14.4708;33.0505;33.115;24.5567;16.4493;37.3297;37.072;32.9862;37.1554;11.28;	519.577	-
13	58001800	58001831	2.57733;11.6192;6.31105;0.777436;1.51757;0.732986;10.2028;25.4919;17.2327;7.70203;0.183042;	84.3481	-
13	58001735	58001736	0.52046;	0.52046	-
13	58001347	58001349	6.71679;5.22227;	11.9391	-
13	57694194	57694197	11.7087;42.2138;3.47255;	57.3951	-
13	57429000	57429002	1.85942;1.82692;	3.68634	-
13	57428881	57428899	6.35578;21.7689;15.4165;6.85624;5.22585;8.8489;11.7028;17.6136;0.045519;1.62976;3.49943;8.50451;	107.468	-
13	57428587	57428590	4.73058;8.58286;6.47574;	19.7892	-
13	57428486	57428530	3.76653;15.6592;25.6697;12.5457;2.52282;4.223;24.1385;17.2776;52.7402;6.97382;40.0237;10.8217;13.8119;1.0904;8.45751;35.2971;8.17228;6.86684;21.5285;43.6545;11.7142;	366.956	-
13	57428421	57428423	5.37443;17.2483;	22.6227	-
13	57428393	57428395	7.18667;15.6942;	22.8808	-
13	57428342	57428343	10.3453;	10.3453	-
13	57428240	57428263	3.1646;2.15867;2.68471;4.54478;	12.5528	-
13	57428208	57428209	0.610423;	0.610423	-
13	57428173	57428176	0.282172;4.02723;2.06495;	6.37435	-
13	57428091	57428093	5.96418;9.29063;	15.2548	-
13	57427892	57427894	2.93347;1.92398;	4.85745	-
13	57427815	57427840	1.40612;10.6568;6.07002;3.39729;3.03028;1.64481;	26.2054	-
13	57427539	57427543	23.0014;24.8235;15.0231;5.11862;	67.9666	-
13	57427405	57427420	2.89062;0.287401;6.20758;6.83952;8.66273;12.8825;4.87164;4.85933;12.952;1.99084;4.01745;	66.4617	-
13	57427375	57427379	6.1213;3.13404;4.43704;2.11205;	15.8044	-
13	57427304	57427331	0.108526;0.131326;0.101425;2.20828;1.81646;	4.36601	-
13	57426740	57426769	2.41637;5.03462;7.06461;7.80265;24.3505;28.3156;6.38568;1.59375;16.7027;26.0693;9.23214;12.836;4.37969;18.5908;8.34794;4.34449;	183.467	-
13	57426710	57426711	0.959758;	0.959758	-
13	57426642	57426654	4.67026;6.05979;4.57091;5.58793;	20.8889	-
13	57426497	57426503	2.73881;14.1196;13.0969;4.0524;	34.0077	-
13	57426240	57426272	4.95132;26.6376;32.1712;25.7155;32.2485;60.9962;27.5235;10.559;22.9807;9.37503;9.25887;33.1825;31.3293;47.8341;10.042;6.09973;0.828075;0.506782;3.69073;5.15973;6.77769;12.0295;25.7769;4.60703;	450.282	-
13	57426217	57426220	4.08837;2.09982;	6.18819	-
13	57426146	57426173	5.56241;3.30431;26.6652;69.7502;7.9542;1.91199;1.48423;	116.633	-
13	57009132	57009145	8.76909;5.36806;0.878046;2.16335;1.71473;0.659406;	19.5527	-
13	56289635	56289639	18.6273;29.1767;11.5826;1.52726;	60.9139	-
13	56289559	56289564	8.26311;25.1345;15.1725;20.0694;2.93207;	71.5716	-
13	56289492	56289516	4.94722;9.67978;4.21571;1.89835;15.1413;	35.8824	-
13	56289412	56289414	2.83769;2.68978;	5.52747	-
13	56289277	56289280	1.41041;1.50187;2.21959;	5.13187	-
13	56288932	56288935	8.8287;5.95311;0.487152;	15.269	-
13	56288854	56288882	3.87651;18.575;1.14875;1.02931;5.2216;0.937908;0.0573788;4.54032;16.4329;9.94089;3.81208;17.9558;17.6741;13.3953;40.2109;71.3064;29.1267;14.5571;26.9087;2.27094;2.83222;9.56772;	311.378	-
13	56288734	56288735	1.96743;	1.96743	-
13	56099324	56099325	5.39449;	5.39449	-
13	56099253	56099269	2.70559;0.0333294;1.98976;5.49677;	10.2254	-
13	56099105	56099121	2.3909;1.88465;5.32201;	9.59756	-
13	56099026	56099027	5.12298;	5.12298	-
13	56098881	56098882	5.07162;	5.07162	-
13	56098810	56098826	2.39687;1.80308;5.18654;	9.38648	-
13	56098731	56098732	4.67341;	4.67341	-
13	56098660	56098676	2.0168;1.56729;4.79815;	8.38224	-
13	56098581	56098582	4.74758;	4.74758	-
13	56098510	56098526	2.56478;1.87634;7.37679;10.473;	22.2909	-
13	56095031	56095049	0.11583;3.25517;3.18006;2.65669;	9.20775	-
13	56088727	56088730	4.38951;11.5641;6.12527;	22.0789	-
13	56074228	56074229	0.377409;	0.377409	-
13	56074031	56074054	16.6358;9.73438;14.9801;16.6118;13.0396;51.051;55.9776;41.5313;3.25964;	222.821	-
13	56073970	56074006	5.11911;16.5512;15.3577;4.45312;0.270841;17.1591;15.432;2.88103;3.41797;26.3837;11.6156;16.7792;37.2451;10.3529;4.17695;	187.196	-
13	56073924	56073925	4.2241;	4.2241	-
13	56073857	56073858	11.5009;	11.5009	-
13	56073771	56073773	7.81892;6.42034;	14.2393	-
13	55473923	55473974	3.91888;0.102519;4.25825;13.9241;6.12403;0.0136236;6.85941;7.36793;3.38431;9.70975;10.4289;0.971039;0.205632;0.297584;2.45921;7.66381;	77.6891	-
13	55389448	55389494	0.162706;3.93647;2.62137;7.77927;8.86204;9.05308;12.2407;1.47279;1.45645;0.242358;	47.8273	-
13	55389375	55389415	7.47096;25.0841;15.4677;3.36427;16.0653;7.22825;5.77062;4.59667;22.1637;39.5685;32.4542;4.01288;1.47571;	184.723	-
13	55356988	55356990	1.61346;1.61372;	3.22717	-
13	55346721	55346742	2.03684;12.9503;1.79673;2.24751;8.17177;4.96339;1.44906;	33.6156	-
13	55346696	55346699	0.456382;5.09288;5.87094;	11.4202	-
13	55346669	55346671	5.16139;4.11896;	9.28035	-
13	55346472	55346473	3.64975;	3.64975	-
13	55346444	55346447	0.773821;3.52307;2.42283;	6.71972	-
13	55346238	55346270	2.82406;4.05226;6.86434;10.2381;16.7758;8.40289;15.965;5.16309;0.963657;8.56003;11.8835;10.2804;1.57246;1.35604;7.14738;3.0079;	115.057	-
13	55346033	55346035	0.402249;0.15347;	0.555719	-
13	55345829	55345830	2.88859;	2.88859	-
13	55345448	55345467	9.24438;33.5145;52.4598;34.4456;24.2078;28.3138;40.5502;32.012;24.0748;40.6317;28.2037;9.2989;19.5766;12.0604;4.17389;3.26287;1.57791;	397.609	-
13	55345362	55345384	1.54575;23.2051;9.20648;2.0099;18.2695;8.65971;25.0309;16.5152;	104.443	-
13	55345234	55345239	18.1083;21.2106;12.5546;6.76906;1.2155;	59.858	-
13	55345152	55345189	5.57053;11.4264;7.33375;6.52558;6.78769;13.8536;24.8693;44.5815;26.1741;36.582;18.5696;11.4109;5.29738;6.20664;	225.189	-
13	55344982	55344984	1.33589;1.74563;	3.08153	-
13	55344815	55344817	0.103448;0.103448;	0.206896	-
13	55344506	55344507	0.435512;	0.435512	-
13	55343895	55343898	1.04338;3.80813;9.05223;	13.9037	-
13	55189583	55189585	7.08307;11.1942;	18.2773	-
13	55088428	55088443	10.671;6.13458;7.85667;10.1834;9.51947;5.15638;4.43119;3.72272;0.864772;0.579626;2.19653;	61.3163	-
13	55070789	55070791	1.14312;20.0608;	21.2039	-
13	55056034	55056059	4.49744;12.7441;9.84108;11.1634;5.26554;5.22264;9.24046;11.85;11.991;3.53778;0.623203;0.454262;1.12475;1.48802;2.23749;3.4206;3.08959;1.04315;	98.8344	-
13	55028459	55028461	1.96483;2.29375;	4.25858	-
13	54764139	54764198	2.27517;4.67207;31.905;22.378;23.3384;33.6792;26.3724;7.65291;12.5035;6.06455;16.1714;20.5109;69.5209;28.3805;23.8858;19.5422;77.5821;140.007;119.061;21.7545;28.9227;16.1184;6.21635;5.49593;4.88923;7.48915;	776.39	-
13	54763941	54763943	7.97674;2.4633;	10.44	-
13	54763914	54763916	9.63983;17.9034;	27.5432	-
13	54763778	54763780	8.73659;10.5165;	19.2531	-
13	54763719	54763734	0.938086;12.6026;31.3989;34.3078;7.53275;9.33277;7.58071;	103.694	-
13	54763094	54763129	2.26434;0.540833;1.58139;19.8057;19.8057;19.8057;18.6708;3.10891;4.19176;9.63449;4.85918;9.4815;4.35572;0.155298;3.16531;8.26929;4.33514;	134.031	-
13	54759467	54759477	7.6109;7.61094;6.41334;1.49363;16.5857;2.76342;	42.4779	-
13	54759405	54759408	19.0301;32.612;10.4828;	62.1249	-
13	54759319	54759346	15.9023;155.813;159.889;160.571;34.4688;34.4938;93.8594;50.1845;41.4329;18.9833;48.1644;37.3926;52.0154;33.5228;31.5022;11.4929;	979.688	-
13	54759190	54759221	16.6722;37.4582;9.019;10.5515;26.9274;61.7224;0.161315;24.7195;2.94549;10.5363;11.456;4.09991;1.58994;15.94;	233.799	-
13	54759075	54759077	1.80339;6.80951;	8.61291	-
13	54758998	54759044	23.1752;41.5776;26.4449;1.92667;0.0878666;2.90725;2.92117;12.6454;12.6256;	124.312	-
13	54758903	54758971	5.65767;6.39871;3.01268;6.24017;0.00404429;1.12138;5.0135;2.66869;14.4156;11.4615;7.31838;1.80338;0.0668146;8.71865;28.5202;27.3806;2.83672;	132.639	-
13	54737414	54737416	1.08929;1.88274;	2.97203	-
13	54737077	54737115	11.4675;22.9584;8.44896;18.7013;8.48948;3.36259;3.62137;2.05297;13.4499;45.6123;13.1577;4.15736;5.87678;3.94824;1.01712;10.6819;8.61943;1.00029;7.13226;7.42406;4.79263;5.76229;7.92041;	219.655	-
13	54681790	54681791	1.00122;	1.00122	-
13	54681725	54681727	5.88676;7.17815;	13.0649	-
13	54681702	54681704	6.4484;0.373695;	6.82209	-
13	54681531	54681559	13.9283;21.1458;24.7003;5.60808;3.61065;15.1105;17.1011;12.8226;22.0539;25.8663;24.4361;0.849359;3.19118;2.48416;	192.908	-
13	54681459	54681478	18.2334;31.9044;54.526;21.4648;7.95652;0.291596;0.0345961;	134.411	-
13	54681327	54681336	4.70129;21.4411;30.7834;9.52335;5.9291;17.7552;18.3479;19.4962;2.48908;	130.467	-
13	54681224	54681226	7.70093;6.69363;	14.3946	-
13	54681097	54681098	5.0332;	5.0332	-
13	54681044	54681050	2.42497;15.9855;54.5883;15.7877;	88.7864	-
13	54680858	54680943	9.76461;7.92761;16.1191;2.4811;1.37883;0.71872;2.96695;3.37302;0.87232;5.47781;12.507;21.7864;8.37105;4.32327;7.78545;15.3566;36.3483;26.722;	184.28	-
13	54680821	54680823	9.05862;34.0719;	43.1306	-
13	54680607	54680608	2.6787;	2.6787	-
13	54680441	54680464	5.92125;4.63787;5.41926;5.25973;1.32657;1.97152;5.43607;11.617;22.8599;12.1628;	76.6119	-
13	54680362	54680364	0.0128867;2.44663;	2.45951	-
13	54680213	54680235	1.28061;0.959784;3.54886;4.36567;	10.1549	-
13	54680167	54680186	5.75563;3.14933;1.25046;0.727598;	10.883	-
13	54679962	54679990	3.96427;1.07662;12.7335;15.1322;3.81163;4.83671;16.6322;10.9455;22.2282;6.55283;1.66563;4.33341;11.616;9.47035;11.1975;	136.196	-
13	54679879	54679890	17.4292;0.39443;7.86169;5.54023;10.8405;	42.0661	-
13	54679829	54679830	18.978;	18.978	-
13	54679738	54679741	1.04752;8.61655;11.4552;	21.1192	-
13	54679588	54679604	0.175001;21.4163;40.3265;36.3051;54.8629;59.0776;50.9703;44.6246;17.5934;19.7652;16.3321;6.48778;13.7823;	381.719	-
13	54679505	54679520	2.32373;6.17922;4.32557;0.0772089;2.80059;4.2705;3.91365;5.00812;8.02461;3.96951;12.7369;55.8352;17.5044;	126.969	-
13	54593743	54593761	1.08351;0.182936;2.58578;13.2613;6.67257;	23.7861	-
13	54593702	54593703	1.7986;	1.7986	-
13	54593482	54593534	7.39856;21.3804;4.29225;14.2349;2.30813;17.642;17.3663;6.97896;44.8528;31.2517;29.5697;38.1249;8.60677;11.3591;13.4489;17.4413;47.7083;10.5124;20.7855;19.6701;44.6801;14.5771;10.4551;22.8814;45.8975;29.4712;39.7199;8.28986;3.13685;0.752423;	604.794	-
13	54593081	54593134	32.9829;49.0185;15.8804;24.1294;0.963337;0.165356;7.04666;32.1303;17.5557;16.7618;4.61388;4.61224;9.40553;8.51855;44.4356;16.2819;1.82203;9.79784;5.31718;8.6917;10.2081;9.20807;4.42365;2.12702;	336.098	-
13	54593000	54593001	0.636108;	0.636108	-
13	54592793	54592849	3.87027;4.49911;12.6336;6.63473;10.3515;0.117929;0.217754;0.448709;28.2941;20.2554;29.4665;2.38752;7.66159;0.220402;8.15157;4.48177;8.99563;1.58925;18.6187;21.1747;15.2894;11.0328;1.9058;6.80334;20.6959;8.9106;	254.709	-
13	54585079	54585110	4.90663;15.938;13.2188;20.6086;57.031;28.0984;10.0823;1.84249;16.7705;9.91975;2.40077;2.36322;	183.18	-
13	54584923	54584943	3.54577;6.00092;	9.54669	-
13	54584898	54584901	4.87001;4.97844;0.00143467;	9.84989	-
13	54565340	54565344	5.36656;9.89995;20.8389;11.2909;	47.3963	-
13	54565214	54565223	6.57202;22.2676;20.4533;3.65322;10.0826;22.3071;22.5279;14.8303;4.55416;	127.248	-
13	54565182	54565183	10.0448;	10.0448	-
13	54564582	54564583	0.0423655;	0.0423655	-
13	54564510	54564525	2.28437;2.51419;0.397064;0.26709;1.32628;4.20964;13.5473;9.59932;	34.1452	-
13	54561795	54561796	0.973931;	0.973931	-
13	54560828	54560830	0.180115;0.283841;	0.463957	-
13	54552632	54552637	4.82932;34.0187;8.34962;3.76205;5.25507;	56.2148	-
13	54552586	54552588	13.9106;20.2108;	34.1215	-
13	54552534	54552561	17.3405;14.0217;6.10138;6.85126;0.628012;38.8777;31.2038;1.35448;1.17983;6.67007;10.4468;	134.675	-
13	54552471	54552473	3.00562;3.00472;	6.01034	-
13	54552421	54552430	5.27965;7.35375;3.69904;	16.3324	-
13	54552305	54552309	2.2635;10.3763;7.27795;7.96675;	27.8845	-
13	54552186	54552187	4.38795;	4.38795	-
13	54552113	54552158	0.235269;1.62652;10.4797;19.729;14.0967;15.1905;77.8321;37.3129;12.3786;16.5465;19.8611;117.081;106.562;111.203;142.211;116.941;16.1363;18.0741;20.2459;	873.743	-
13	54551969	54551971	6.3497;0.374623;	6.72432	-
13	54551929	54551930	0.572752;	0.572752	-
13	54551687	54551747	16.9733;12.2683;3.69456;22.4775;26.6754;17.9656;42.8848;41.276;1.70626;0.785983;30.3169;16.7963;32.9351;141.816;60.0278;15.8056;29.913;7.27479;0.367846;7.26268;25.5652;32.7006;12.8065;2.85192;2.4166;26.3109;5.13676;9.3014;42.2339;0.574229;27.2489;	716.37	-
13	54551325	54551400	6.26938;5.22947;30.4458;3.21282;4.48725;64.5298;40.1343;21.3612;63.9023;130.114;21.0141;11.3228;21.3563;88.8341;142.618;55.6788;26.4161;90.9941;86.8909;17.8082;0.279972;0.598996;7.46535;2.9259;5.14865;6.52537;33.2013;36.6467;17.7464;4.3317;5.49088;	1052.98	-
13	54459912	54459921	2.1762;21.7944;16.2556;24.9366;19.1947;7.70664;1.98093;2.54119;1.11776;	97.704	-
13	54459759	54459761	1.52968;1.17994;	2.70963	-
13	54459654	54459674	1.48462;9.04187;4.75268;5.87813;6.14042;5.5828;3.19658;2.52311;1.14215;3.05035;21.8695;21.615;10.6084;5.3187;3.593;	105.797	-
13	54459578	54459579	1.75725;	1.75725	-
13	54459281	54459289	6.38382;5.63992;3.83336;1.85031;3.91894;5.23047;	26.8568	-
13	54459027	54459029	2.30982;11.7098;	14.0197	-
13	54452351	54452354	3.78644;20.9503;5.38019;	30.1169	-
13	54242877	54242887	13.8035;29.3253;23.0034;21.8065;5.20489;12.4522;	105.596	-
13	54052324	54052337	6.58251;13.2724;10.0435;18.4918;6.37844;6.666;4.0478;	65.4824	-
13	54051688	54051690	10.9499;5.03131;	15.9812	-
13	54051569	54051573	1.42846;2.42045;2.42773;1.45772;	7.73437	-
13	54051466	54051487	0.916514;8.64935;6.89151;2.64604;0.878653;1.34594;	21.328	-
13	54037365	54037367	1.20127;9.81898;	11.0202	-
13	53673735	53673754	0.87618;0.0421413;0.983768;5.47156;5.42612;9.75417;12.6496;10.5534;10.3798;8.44465;11.4247;	76.0061	-
13	53300713	53300720	65.872;56.7253;19.8879;17.845;44.7898;56.7252;14.283;	276.128	-
13	53035058	53035068	7.24314;21.2775;10.7708;19.3928;19.4039;22.8551;14.2148;12.4947;18.6429;4.77917;	151.075	-
13	52881320	52881325	0.567347;5.73931;11.621;7.81409;6.76385;	32.5056	-
13	52848809	52848833	0.730493;5.6366;6.34278;2.54515;6.13808;3.56675;3.56675;0.344173;2.27306;	31.1438	-
13	52839561	52839577	1.14769;0.578596;12.8764;22.4377;14.694;3.91343;8.37949;20.5055;8.7905;	93.3233	-
13	52838122	52838133	2.74879;6.32111;8.75617;14.0596;7.97348;12.18;20.4245;22.6457;7.88279;0.715237;	103.707	-
13	52835304	52835306	0.893764;1.68154;	2.5753	-
13	52835279	52835280	1.77941;	1.77941	-
13	52835245	52835252	8.86959;11.6824;5.8234;15.9615;21.7793;8.85677;5.7534;	78.7263	-
13	52835197	52835203	0.92521;5.65961;18.0294;22.1356;12.6018;3.28231;	62.634	-
13	52835175	52835176	0.854128;	0.854128	-
13	52530586	52530588	2.91517;4.82164;	7.73681	-
13	52530468	52530469	0.680868;	0.680868	-
13	52520055	52520056	5.30263;	5.30263	-
13	52507646	52507653	8.54762;4.21429;18.5792;15.8737;	47.2148	-
13	52507599	52507617	31.1307;63.4498;33.5213;1.05227;1.57068;38.6148;21.3809;11.0602;67.5608;	269.342	-
13	52507555	52507560	2.74541;2.25813;2.84042;4.80057;	12.6445	-
13	52507463	52507467	1.61652;11.8834;27.7756;26.5169;	67.7925	-
13	52507356	52507357	10.6487;	10.6487	-
13	52507312	52507330	1.73615;3.06309;11.901;6.21327;0.852799;0.533892;11.161;9.45675;28.7734;0.575356;	74.2667	-
13	52507288	52507289	5.32379;	5.32379	-
13	52507147	52507148	2.07833;	2.07833	-
13	52507101	52507103	12.0871;22.3227;	34.4098	-
13	52506965	52506976	13.8848;10.7408;26.5463;69.8324;61.2895;63.9052;55.3398;34.1302;28.9048;	364.574	-
13	52506911	52506914	0.867701;11.0039;	11.8716	-
13	52506777	52506797	1.49439;38.4166;42.8596;4.54301;41.0346;25.202;8.88865;27.5272;30.1532;1.53283;9.4373;142.691;186.184;149.626;42.5021;73.4036;	825.497	-
13	52506656	52506661	20.0628;32.1615;51.9186;36.9355;9.95133;	151.03	-
13	52506517	52506569	14.3394;21.2915;50.3602;29.5118;15.2037;15.5436;1.96445;8.78654;12.3351;155.608;99.789;66.1326;123.586;50.7561;13.6589;56.6249;24.5908;64.3828;66.5414;	891.007	-
13	52506437	52506439	15.3029;4.35099;	19.6539	-
13	52506403	52506405	6.65668;51.5817;	58.2384	-
13	52506331	52506333	3.62982;3.69325;	7.32308	-
13	52506192	52506203	8.54609;10.0387;41.7625;28.6862;45.555;66.9886;	201.577	-
13	52505973	52505977	16.0722;6.21296;6.79641;	29.0816	-
13	52505886	52505924	10.6597;64.0599;12.5012;4.42743;25.5597;59.0577;26.7239;15.3262;12.9396;10.0467;6.31914;33.0778;101.195;15.8464;12.2095;1.89941;21.1178;10.2699;	443.237	-
13	52505752	52505769	9.97856;0.100899;1.97821;13.4692;5.35801;	30.8849	-
13	52505704	52505706	7.55594;1.22107;	8.77701	-
13	52505631	52505657	6.94282;11.1275;1.73775;3.68728;15.7865;8.16537;14.1949;8.6045;5.40987;3.48541;1.62799;	80.77	-
13	52505501	52505535	0.00834574;0.935383;0.768593;20.0746;1.98976;1.15715;13.9003;24.3612;	63.1954	-
13	52505464	52505465	3.37464;	3.37464	-
13	52505330	52505331	1.90092;	1.90092	-
13	52505308	52505309	5.83008;	5.83008	-
13	52505239	52505268	19.6741;60.8261;3.77686;0.0220076;15.8672;2.49273;7.33201;23.7797;2.62331;7.05075;7.29041;	150.735	-
13	52505207	52505208	0.0869959;	0.0869959	-
13	52505005	52505024	1.18017;11.0118;0.576901;0.0338415;	12.8027	-
13	52504853	52504857	26.4971;16.4656;	42.9627	-
13	52504775	52504805	6.77976;9.8589;9.92807;13.7959;2.91891;11.1635;30.4706;28.7529;17.9584;28.4952;20.4104;38.9257;55.3981;19.465;0.923473;26.8464;8.0501;12.2211;13.222;42.3139;58.1802;17.3121;	473.391	-
13	52504715	52504732	5.81277;19.4447;26.7801;6.182;11.228;20.8232;	90.2707	-
13	52504555	52504556	0.947545;	0.947545	-
13	51778432	51778434	2.05704;2.52923;	4.58627	-
13	51702570	51702572	3.27624;3.23762;	6.51386	-
13	51702378	51702379	0.570174;	0.570174	-
13	51702265	51702266	0.112827;	0.112827	-
13	51702024	51702034	3.85316;8.30742;0.514581;	12.6752	-
13	51701985	51701989	10.5438;13.4034;3.09023;1.2395;	28.2769	-
13	51701912	51701945	0.89982;5.53932;5.38232;0.626146;0.148535;0.00864842;8.17926;25.961;3.40132;4.55996;4.90479;0.368839;	59.98	-
13	51430870	51430889	0.487706;5.5467;13.6478;22.6911;	42.3733	-
13	51430467	51430468	3.69627;	3.69627	-
13	51430163	51430164	1.91993;	1.91993	-
13	51429801	51429802	0.430732;	0.430732	-
13	51429454	51429457	6.81445;7.37457;0.484303;	14.6733	-
13	51428449	51428469	1.36781;1.0525;5.51184;4.56322;5.66367;	18.159	-
13	51426515	51426517	2.94104;3.78533;	6.72637	-
13	51425612	51425614	0.746456;4.67894;	5.4254	-
13	51423441	51423444	3.4846;12.5901;5.60554;	21.6803	-
13	51204713	51204715	2.45326;2.02548;	4.47873	-
13	51204402	51204424	2.48454;0.389723;8.74082;9.69633;0.517615;	21.829	-
13	51048974	51048987	7.82105;27.5765;21.4044;16.0451;24.6582;50.4973;59.1104;31.5665;19.5013;29.5727;11.0609;23.4968;9.86399;	332.175	-
13	50508573	50508576	56.9559;25.183;11.4088;	93.5476	-
13	50388599	50388600	4.19491;	4.19491	-
13	50388470	50388506	5.08182;27.0369;2.11305;16.3148;14.3525;19.4836;20.8716;20.8873;56.4756;44.0461;26.1851;19.1298;11.2731;12.6205;20.73;30.0891;35.2715;83.7252;28.4225;18.0409;16.3255;49.933;30.9023;24.49;3.14091;	636.943	-
13	50207773	50207780	19.766;28.5651;17.8878;12.5279;14.2983;8.95905;8.87577;	110.88	-
13	50207327	50207328	0.05469;	0.05469	-
13	50206949	50206967	7.98574;0.945968;8.94435;4.13578;0.829712;2.88808;5.86113;7.88019;16.5049;12.5623;11.303;	79.8411	-
13	50000111	50000138	2.24474;7.19804;4.25432;0.926461;2.18721;9.72294;2.49247;1.63135;5.70381;5.24975;15.1897;7.6417;3.46884;16.9532;2.2214;4.32398;7.97523;6.3959;	105.781	-
13	49999804	49999817	0.233835;0.568111;9.87465;8.05908;3.51833;2.59783;1.87447;	26.7263	-
13	49944931	49944941	3.82622;4.75843;27.009;29.7572;11.1254;8.02904;7.72984;6.00429;15.2241;2.68108;	116.145	-
13	49944865	49944886	6.53356;9.50895;30.4753;24.3629;23.8952;0.532896;2.50808;4.97925;15.2201;30.6392;22.3384;13.8666;7.58695;0.729336;	193.177	-
13	49944726	49944729	1.72308;1.61184;0.149524;	3.48444	-
13	49944673	49944690	0.0657534;0.167506;0.252344;2.07154;2.19194;12.2861;5.57549;13.1536;15.9485;11.9289;18.7241;	82.3659	-
13	49944305	49944330	17.5817;4.32364;1.79615;10.6889;24.3216;12.6899;4.42161;0.966968;7.67857;14.6031;	99.072	-
13	49246975	49246983	0.211226;0.507641;2.71199;	3.43085	-
13	49246701	49246702	2.75288;	2.75288	-
13	49241864	49241866	1.59641;2.32426;	3.92067	-
13	49240778	49240797	1.44036;1.13369;0.65686;4.98967;4.60594;	12.8265	-
13	49236824	49236827	4.94778;21.0898;5.0122;	31.0498	-
13	49231257	49231261	1.21354;0.813159;1.50651;7.0624;	10.5956	-
13	49231148	49231151	4.03292;3.36481;3.87629;	11.274	-
13	49231103	49231104	1.04142;	1.04142	-
13	49231051	49231063	7.20918;3.17198;9.43524;	19.8164	-
13	49231001	49231017	3.58394;42.9132;5.66587;	52.163	-
13	49230876	49230912	30.5083;54.4523;18.9475;6.98992;3.40968;8.50344;18.929;19.2347;38.4947;54.0882;26.0081;3.31036;3.91518;4.28193;4.5821;14.7004;2.21742;	312.573	-
13	49230801	49230814	46.273;42.0428;2.39909;1.31227;	92.0272	-
13	49230435	49230437	0.816082;4.97856;	5.79464	-
13	49230318	49230339	0.401192;3.37649;7.76552;10.7052;4.44592;5.60306;0.281743;	32.5791	-
13	49230280	49230283	7.25535;12.3111;13.1258;	32.6922	-
13	49230166	49230167	1.77601;	1.77601	-
13	49230036	49230040	5.03687;7.82501;11.965;6.84885;	31.6757	-
13	49229963	49229967	2.97838;3.09331;3.39864;4.34827;	13.8186	-
13	49229805	49229812	3.52815;5.20628;8.23221;16.059;6.0317;3.57086;	42.6282	-
13	49229776	49229784	10.098;14.1903;1.26078;	25.5491	-
13	49228727	49228743	2.68538;5.20562;13.9548;25.1582;16.8578;18.7427;1.08336;	83.6879	-
13	49228643	49228646	10.153;10.7037;6.09112;	26.9477	-
13	49228382	49228383	0.537452;	0.537452	-
13	49228030	49228125	6.17573;4.16871;8.03734;4.38303;4.35618;6.75375;6.61852;7.08761;10.904;1.57208;6.8973;19.4606;3.66268;17.5456;13.9534;5.98667;15.2924;2.61127;9.15141;31.1413;9.25668;10.1711;0.72911;2.89137;0.581259;	209.389	-
13	49226364	49226367	1.21594;14.2781;18.8667;	34.3608	-
13	49226335	49226337	0.319442;0.232478;	0.55192	-
13	49226175	49226177	6.33418;1.48664;	7.82082	-
13	49225941	49225944	3.91316;8.11689;4.01003;	16.0401	-
13	49225582	49225607	0.242372;7.24732;10.4413;5.94345;2.27424;6.44514;6.38515;6.55623;	45.5352	-
13	49130105	49130106	0.878176;	0.878176	-
13	49085275	49085276	11.9656;	11.9656	-
13	49050300	49050302	6.40967;10.2898;	16.6995	-
13	49050153	49050167	0.922994;1.18819;2.01036;3.14956;8.88783;9.60801;10.9365;5.62329;3.75309;1.17257;	47.2524	-
13	49050008	49050010	0.3299;0.319525;	0.649425	-
13	49049921	49049932	0.171054;3.04999;	3.22104	-
13	49049875	49049886	0.86677;0.988874;	1.85564	-
13	49049673	49049674	0.40222;	0.40222	-
13	49049603	49049635	10.817;6.84522;2.89902;13.9817;11.0636;0.665874;5.96369;27.3081;4.74357;2.51228;3.13122;2.86893;1.65194;1.01708;	95.4693	-
13	49044341	49044342	0.144088;	0.144088	-
13	49043914	49043928	1.1231;6.38073;	7.50384	-
13	48941069	48941075	0.354342;0.204261;10.4427;36.2051;6.34187;	53.5483	-
13	48941007	48941023	13.2593;4.29883;1.03037;0.72784;1.22488;2.97046;	23.5116	-
13	48923038	48923039	2.2946;	2.2946	-
13	48912493	48912505	1.60261;7.69203;13.2842;15.4694;15.6926;39.9816;38.2227;88.5184;43.3946;10.4031;9.90349;4.24946;	288.414	-
13	48912342	48912343	0.770916;	0.770916	-
13	48912030	48912033	3.57017;7.56867;3.0588;	14.1976	-
13	48909256	48909275	6.22725;8.1137;3.97419;4.96616;1.99741;1.90453;	27.1832	-
13	48907656	48907693	8.67405;29.8374;17.4712;23.5542;4.82619;8.86915;24.5041;43.1882;8.74131;0.0208857;2.08491;2.32362;	174.095	-
13	48907539	48907581	7.75721;3.42855;0.623392;2.25534;6.65497;13.6431;7.63244;8.05601;1.41536;3.59122;2.42947;1.69445;11.0068;2.74584;	72.9342	-
13	48906638	48906639	5.68776;	5.68776	-
13	48905312	48905317	3.31376;14.9751;10.1393;7.22485;4.34587;	39.9989	-
13	48905136	48905137	4.60675;	4.60675	-
13	48905087	48905101	3.21357;4.25576;5.52332;8.51812;26.2113;24.5615;14.1582;7.41968;17.0402;5.74019;	116.642	-
13	48904894	48904909	7.79841;0.661954;0.402266;0.752707;	9.61534	-
13	48904852	48904854	0.69621;0.758351;	1.45456	-
13	48904823	48904825	9.62516;11.0768;	20.7019	-
13	48904770	48904773	7.34394;11.7532;1.69086;	20.788	-
13	48901954	48901956	8.77246;5.4555;	14.228	-
13	48897366	48897369	12.1955;27.5923;13.926;	53.7138	-
13	48897066	48897069	1.66845;5.00415;3.28931;	9.96191	-
13	48886370	48886401	4.53806;26.2592;18.052;3.30679;6.64462;12.519;21.3312;4.4218;3.66262;4.00463;0.334043;25.2609;38.8862;13.8363;26.6736;30.4375;49.0594;41.0807;13.9234;20.2453;40.6749;47.2547;34.8038;43.04;40.4061;6.19089;	576.848	-
13	48886234	48886237	2.89535;23.0408;24.3275;	50.2637	-
13	48886183	48886206	23.3571;35.1264;12.9398;4.97525;0.93522;	77.3338	-
13	48880613	48880624	2.44393;14.9987;34.7133;10.8076;14.0271;16.8788;14.5555;3.219;	111.644	-
13	48880517	48880519	0.716439;10.8949;	11.6113	-
13	48880400	48880461	3.67498;5.52423;16.9904;25.9252;28.2144;3.84789;6.08407;15.0803;9.00075;0.625927;1.73483;1.83468;6.55157;21.6051;25.8378;13.1455;6.00967;3.67563;8.02635;6.21067;5.32567;3.02863;1.22823;1.55947;	220.742	-
13	48880273	48880274	3.29607;	3.29607	-
13	48880213	48880221	5.13164;7.39326;13.9027;6.74637;10.5588;15.6324;6.32773;	65.6929	-
13	48880024	48880031	58.9405;12.1534;	71.0939	-
13	48879934	48879976	28.3057;114.37;114.186;28.7511;20.5928;111.495;30.0852;5.97181;46.5519;27.5294;18.6658;15.7253;13.7806;26.4254;60.8573;15.398;4.30069;59.6962;	742.689	-
13	48879852	48879861	6.66097;15.8642;	22.5251	-
13	48879615	48879628	16.3578;5.77082;10.1374;23.1758;50.0984;23.9297;	129.47	-
13	48879546	48879584	3.92859;1.32739;38.1181;21.2572;25.2787;51.1854;4.47436;8.51634;14.5907;3.53949;45.2291;24.8545;15.2075;77.3805;37.0674;3.60438;0.038786;	375.598	-
13	48879405	48879451	0.306415;8.92334;16.3204;15.6354;32.1399;20.5446;11.9706;6.24888;	112.089	-
13	48879381	48879383	1.61499;8.49541;	10.1104	-
13	48861602	48861603	13.3651;	13.3651	-
13	48808605	48808633	3.64884;1.33354;1.48439;6.59351;10.7862;0.642915;9.02348;	33.5129	-
13	48803589	48803590	0.177959;	0.177959	-
13	48803541	48803544	3.15541;8.3509;9.29773;	20.804	-
13	48803090	48803091	3.57671;	3.57671	-
13	48802983	48803011	0.996509;1.51194;2.24567;14.6156;67.7192;49.9156;3.29008;3.64827;14.5216;1.94335;8.52652;3.85113;	172.785	-
13	48802644	48802679	4.3652;15.2047;11.0484;2.20482;8.69638;2.40796;5.21179;16.519;68.9099;72.334;3.65975;52.5633;77.9113;62.6828;84.3947;112.282;36.075;19.0879;39.4058;16.0594;	711.024	-
13	48802438	48802466	17.9031;47.7068;39.112;22.5581;26.9268;11.0508;51.5072;62.0659;69.0565;51.9237;98.2575;16.7293;0.830844;38.1542;60.0493;54.4727;	668.305	-
13	48802238	48802255	7.15666;15.1673;0.627425;14.8225;19.819;0.0409711;	57.6339	-
13	48802175	48802176	0.112181;	0.112181	-
13	48802090	48802094	13.5578;16.463;7.72713;2.83021;	40.5781	-
13	48801966	48801970	0.762438;2.81447;2.79952;6.62065;	12.9971	-
13	48801871	48801873	3.94807;3.19347;	7.14154	-
13	48538884	48538885	0.876662;	0.876662	-
13	48537909	48537911	32.148;11.9422;	44.0902	-
13	48537857	48537876	5.46368;54.5116;32.7343;11.8785;7.13947;5.22669;22.3233;19.5602;4.39848;15.5333;10.6082;15.4059;5.32553;16.2495;9.71163;	236.07	-
13	48489444	48489446	2.11712;1.31244;	3.42956	-
13	48489053	48489068	1.84505;0.159247;12.2341;13.0702;6.04099;0.677475;4.74798;	38.775	-
13	48487836	48487837	0.509169;	0.509169	-
13	48486529	48486531	7.08165;10.9359;	18.0175	-
13	48486441	48486444	4.93424;5.10193;2.05609;	12.0923	-
13	48485680	48485681	0.564903;	0.564903	-
13	48484394	48484395	4.55591;	4.55591	-
13	48484368	48484371	5.07894;4.51363;0.562333;	10.1549	-
13	48483983	48484019	3.95641;12.3566;12.8597;4.83574;10.0682;15.0919;15.1012;15.2096;9.27828;1.51777;3.49624;10.8778;9.79652;0.209032;	124.655	-
13	48483664	48483669	1.31698;9.19459;12.8535;21.4335;26.3661;	71.1646	-
13	47152551	47152553	8.31888;8.97276;	17.2916	-
13	47114746	47114751	2.6453;3.87679;1.35097;	7.87306	-
13	47085877	47085923	19.6987;43.583;36.7227;60.5295;32.5212;12.6143;1.75362;7.71692;50.1569;31.1839;67.3031;8.84365;38.9184;44.6159;55.228;53.9299;11.2872;	576.607	-
13	47085790	47085811	3.93934;83.6423;71.4911;18.7879;49.6251;8.27935;12.3406;	248.106	-
13	47085717	47085718	23.7602;	23.7602	-
13	47085689	47085692	27.5627;17.1239;15.6119;	60.2985	-
13	47085661	47085664	37.2714;9.04103;	46.3124	-
13	47085458	47085473	8.22188;11.77;6.11246;	26.1043	-
13	47085210	47085212	2.78349;3.42691;	6.2104	-
13	47085023	47085025	0.689981;1.40563;	2.09561	-
13	47084962	47084965	2.65412;1.75278;3.95089;	8.35779	-
13	47025358	47025360	3.39243;5.40615;	8.79857	-
13	47025332	47025333	0.478348;	0.478348	-
13	47024858	47024861	2.31613;4.38862;0.254532;	6.95929	-
13	47023705	47023722	0.855358;1.08414;6.70549;6.70897;1.38063;	16.7346	-
13	47013394	47013395	3.05695;	3.05695	-
13	47013062	47013085	1.96798;4.31711;0.0472197;6.35215;2.44728;8.63702;12.0958;12.1345;19.4103;8.74489;14.1859;20.3494;18.1772;12.9488;4.70269;	146.518	-
13	46927782	46927783	4.06782;	4.06782	-
13	46908803	46908804	0.0507831;	0.0507831	-
13	46761187	46761206	0.802486;1.4404;9.44902;11.6287;4.11965;1.33867;3.20119;2.71548;10.0929;20.4038;	65.1923	-
13	46760963	46760972	7.86027;16.9377;5.86215;6.51269;	37.1728	-
13	46760829	46760857	8.13122;3.83189;0.56285;2.43016;0.724526;14.6828;9.12793;0.0306271;	39.522	-
13	46760782	46760809	4.5397;15.9299;5.52552;1.8777;11.7782;0.291829;	39.9428	-
13	46760186	46760195	1.21791;1.15349;1.73608;2.41405;3.30938;18.2735;17.0864;	45.1908	-
13	46749398	46749400	6.02894;7.45809;	13.487	-
13	46749286	46749287	1.53584;	1.53584	-
13	46749263	46749264	5.51911;	5.51911	-
13	46749136	46749151	9.63433;8.62562;8.68391;8.73778;23.1034;14.9829;18.0186;7.88555;14.7599;9.46348;2.28129;	126.177	-
13	46715998	46716009	1.45587;19.4473;18.2143;6.37087;3.6775;4.63427;9.2809;10.2149;12.3351;13.4184;	99.0494	-
13	46711490	46711492	1.6115;2.51586;	4.12736	-
13	46706621	46706622	1.59687;	1.59687	-
13	46701656	46701691	9.36728;18.6279;9.0915;4.92111;10.1598;27.6658;41.4425;41.5069;24.9164;8.3044;18.7232;31.1157;18.7474;27.9427;3.68056;	296.213	-
13	46699656	46699678	0.171195;4.45718;4.57004;2.99101;4.2188;4.12698;6.15736;9.34274;13.7674;0.599213;0.448755;	50.8507	-
13	46684143	46684145	2.76741;2.25909;	5.0265	-
13	46680884	46680885	6.49124;	6.49124	-
13	46680762	46680785	0.163769;0.309276;0.430377;9.17919;34.3102;32.2457;17.836;13.4484;25.8776;36.4563;44.9058;18.3226;4.16213;22.1869;38.0808;33.7974;3.4437;	335.156	-
13	46680685	46680697	3.89884;3.41992;9.55242;	16.8712	-
13	46680608	46680614	3.6593;7.12661;15.1274;17.5716;34.1729;43.2344;	120.892	-
13	46680380	46680433	3.83404;24.4525;3.68419;0.940719;0.998413;14.3845;9.15528;1.65966;2.38076;10.8294;24.2625;11.689;22.0726;17.7954;36.7391;15.679;7.50659;6.41819;11.6975;9.91672;21.7482;3.48904;3.90916;4.04282;	269.285	-
13	46679702	46679704	0.932469;1.65904;	2.5915	-
13	46679319	46679325	5.19067;3.49317;3.47166;	12.1555	-
13	46678762	46678787	0.581046;2.28252;2.22674;3.36208;5.89662;2.93033;2.53136;1.60789;	21.4186	-
13	46678103	46678106	0.558921;0.735282;0.651418;	1.94562	-
13	45964443	45964448	1.51357;1.28422;	2.79779	-
13	45964260	45964262	2.07816;2.08397;	4.16213	-
13	45963510	45963511	0.827203;	0.827203	-
13	45963465	45963489	1.83794;4.87267;1.19725;0.987435;2.03587;2.13376;8.17464;9.54371;	30.7833	-
13	45963292	45963305	3.37773;4.11784;3.52867;5.8851;	16.9093	-
13	45963215	45963254	5.57016;15.1517;4.60613;11.6769;8.08134;5.40659;4.2819;15.5973;21.4744;1.27896;0.678176;1.40283;1.45968;9.91862;40.0171;25.8754;25.7048;8.13622;2.28123;	208.599	-
13	45955340	45955360	1.74821;5.78194;3.48289;1.56914;2.85224;3.2298;15.1224;8.01033;5.66991;7.08851;4.06583;4.03258;5.95302;3.64227;	72.249	-
13	45952849	45952854	4.72543;6.19789;2.65497;4.41592;	17.9942	-
13	45951950	45951951	0.119472;	0.119472	-
13	45951387	45951389	0.783678;0.911575;	1.69525	-
13	45950994	45951003	0.272183;9.01928;0.219838;1.09037;	10.6017	-
13	45950921	45950925	3.09196;1.30419;0.617369;0.735812;	5.74934	-
13	45950866	45950867	0.0962592;	0.0962592	-
13	45949602	45949605	6.1788;18.9029;8.23448;	33.3162	-
13	45949316	45949317	0.742422;	0.742422	-
13	45948235	45948236	0.0631634;	0.0631634	-
13	45947265	45947267	2.43178;1.59695;	4.02873	-
13	45946972	45946974	4.75057;6.13106;	10.8816	-
13	45946686	45946715	0.741471;8.03023;8.91049;4.80282;9.32681;8.20589;35.152;6.05128;7.69579;12.1952;9.36449;4.80122;2.91001;8.90619;4.87965;	131.974	-
13	45945392	45945396	11.814;9.13977;13.0855;8.29204;	42.3313	-
13	45945312	45945331	1.32846;5.02804;3.28971;3.77373;7.94252;0.356574;1.46968;0.31418;	23.5029	-
13	45945249	45945250	0.265197;	0.265197	-
13	45942307	45942326	1.81728;2.13022;2.63443;	6.58193	-
13	45937301	45937320	3.96136;2.38804;6.03409;4.49253;1.06042;	17.9364	-
13	45937278	45937280	5.12477;6.87878;	12.0036	-
13	45935741	45935751	0.23049;3.19598;	3.42647	-
13	45935618	45935620	3.61513;3.80145;	7.41658	-
13	45918040	45918058	6.57238;13.4221;5.26997;6.46688;8.2442;6.03838;0.076956;1.53853;2.1616;0.0690063;	49.86	-
13	45917710	45917738	2.3143;3.36162;4.29249;6.00976;7.86554;9.98591;11.4002;5.39173;1.29561;0.126052;5.51408;4.02832;	61.5856	-
13	45917446	45917448	4.55351;4.6383;	9.19181	-
13	45915382	45915384	0.20575;0.611724;	0.817474	-
13	45914905	45914907	5.09936;7.39196;	12.4913	-
13	45911290	45911294	2.70952;5.33672;9.34209;8.93334;	26.3217	-
13	45910842	45910845	6.21956;14.5178;4.91872;	25.6561	-
13	45910718	45910726	3.80991;5.61104;10.817;13.6395;11.3771;8.79964;5.81271;1.77941;	61.6463	-
13	45910648	45910649	0.245546;	0.245546	-
13	45906137	45906138	0.461934;	0.461934	-
13	45905743	45905744	0.378446;	0.378446	-
13	45905544	45905545	3.24392;	3.24392	-
13	45905131	45905148	6.03026;11.6679;1.25048;1.03735;	19.9859	-
13	45904896	45904913	1.75767;6.07198;6.16951;	13.9992	-
13	45895747	45895763	1.71934;0.0908614;0.973172;	2.78338	-
13	45878582	45878602	11.1254;3.08124;0.0179275;0.114658;4.53971;5.22326;	24.1022	-
13	45878461	45878471	4.97668;1.94087;2.77375;1.27158;1.44297;9.93617;6.20991;	28.5519	-
13	45877399	45877400	0.761746;	0.761746	-
13	45877352	45877355	8.29033;3.62428;3.0107;	14.9253	-
13	45876747	45876769	2.91284;3.90994;3.15841;4.26461;13.8502;15.7731;3.78236;9.31652;5.74917;1.87989;1.87989;	66.477	-
13	45869610	45869611	2.84332;	2.84332	-
13	45869467	45869483	1.08596;0.755706;0.0538172;5.7739;5.92564;0.0693701;2.06404;0.42221;	16.1506	-
13	45863310	45863312	1.52714;6.10824;	7.63539	-
13	45863275	45863283	1.65356;0.705953;0.136264;	2.49578	-
13	45841026	45841029	0.324692;7.95103;17.4854;	25.7611	-
13	45840706	45840709	3.10932;4.51227;3.0573;	10.6789	-
13	45837716	45837724	0.318457;3.09042;7.00305;12.1937;5.82658;10.5348;15.3102;20.7581;	75.0353	-
13	45837658	45837667	0.103112;5.26239;0.363039;0.0675676;	5.79611	-
13	45836334	45836335	0.315371;	0.315371	-
13	45835968	45835972	3.80383;14.2634;10.7481;7.20358;	36.019	-
13	45834609	45834613	0.482109;3.95471;1.52028;0.127879;	6.08498	-
13	45834576	45834577	1.18578;	1.18578	-
13	45834544	45834554	5.67726;4.57122;4.35893;4.51165;5.35267;3.33298;	27.8047	-
13	45834497	45834502	5.81273;4.60109;5.73266;	16.1465	-
13	45834143	45834179	2.58786;3.61911;0.608006;5.60627;24.6042;23.3466;7.15491;18.8247;5.36036;	91.712	-
13	45834062	45834065	3.72223;4.28641;28.0631;	36.0718	-
13	45833741	45833775	2.22695;9.53142;59.6276;112.544;31.9593;77.2432;74.9349;15.1268;19.9469;20.8039;21.8628;219.289;219.432;219.478;219.49;26.0757;12.4514;34.816;83.6922;67.0435;6.60281;8.84602;16.2882;	1579.31	-
13	45832925	45832949	7.98643;24.2283;2.94169;4.33362;6.81778;23.0452;11.4988;16.4718;9.40428;	106.728	-
13	45832890	45832894	10.4394;15.7418;22.8458;13.9229;	62.95	-
13	45832790	45832796	2.22883;6.45353;12.8178;9.5747;9.14117;5.95363;	46.1696	-
13	45832515	45832517	1.47581;2.67827;	4.15408	-
13	45831495	45831565	1.06795;18.3576;5.24929;0.616357;2.27228;0.843365;0.665374;1.90422;3.3353;1.30817;1.14116;0.765999;6.09029;9.89668;27.6738;3.77649;5.17861;5.65234;2.63116;0.237131;18.0823;8.84268;	125.589	-
13	45831455	45831457	3.54698;5.8961;	9.44308	-
13	45830669	45830671	3.35039;2.85196;	6.20235	-
13	45828416	45828418	1.50979;6.44933;	7.95912	-
13	45828029	45828031	11.8426;6.98714;	18.8297	-
13	45828005	45828008	1.9251;10.4029;3.58603;	15.914	-
13	45825945	45825946	0.202015;	0.202015	-
13	45825851	45825854	2.80772;3.42838;1.68641;	7.92251	-
13	45821946	45821948	2.44865;2.96838;	5.41703	-
13	45821911	45821924	0.912883;4.11839;5.15093;13.8567;21.068;25.7424;4.04023;10.0688;	84.9583	-
13	45821174	45821177	1.00009;0.33977;0.306535;	1.6464	-
13	45812391	45812394	0.742196;2.9915;0.731986;	4.46568	-
13	45807879	45807889	0.267394;0.520758;0.709311;	1.49746	-
13	45756961	45756974	5.99925;0.303693;	6.30294	-
13	45755977	45755979	19.0845;5.40823;	24.4927	-
13	45728130	45728148	1.62993;13.035;4.19747;0.893332;16.6582;8.28346;2.04567;4.3811;16.6517;21.5731;0.166293;	89.5153	-
13	45697295	45697296	1.29584;	1.29584	-
13	45685406	45685408	4.46306;4.46281;	8.92588	-
13	45680011	45680057	0.477184;3.6241;3.05737;9.59634;9.79898;18.8838;0.359784;12.4381;0.978753;0.036415;38.2015;46.4959;0.380593;1.06693;1.5029;18.6364;60.4544;56.5273;	282.517	-
13	45663092	45663094	5.5799;10.2785;	15.8584	-
13	45650270	45650274	0.0808214;2.67957;6.02247;3.49079;	12.2736	-
13	45624106	45624109	1.25153;4.28882;4.54329;	10.0836	-
13	45611426	45611428	10.4931;10.5571;	21.0502	-
13	45611380	45611382	0.20488;0.0234299;	0.22831	-
13	45607837	45607839	4.90392;2.96294;	7.86686	-
13	45568118	45568120	0.785541;4.77259;	5.55813	-
13	45568091	45568093	0.726328;11.0784;	11.8048	-
13	45567788	45567812	2.24885;31.4795;17.8534;22.0681;60.3807;4.3564;0.690784;0.236217;0.407136;0.558519;7.48916;15.9311;22.0151;7.68317;19.8179;6.81239;19.2186;27.2774;	266.524	-
13	45567739	45567741	5.08355;4.34911;	9.43267	-
13	45563699	45563714	2.83156;2.35803;1.56377;0.956827;17.2385;4.19592;6.69223;2.92624;	38.763	-
13	45557245	45557257	0.0374795;2.08724;5.37014;14.9323;37.0106;15.9825;16.8781;2.16976;	94.4683	-
13	45557054	45557080	14.6751;5.16906;2.30165;2.58592;0.0564726;9.00626;13.6323;26.4617;	73.8884	-
13	45556996	45557018	14.5533;13.0373;4.63851;2.33883;5.34571;	39.9136	-
13	45556932	45556971	13.6846;16.0926;0.849473;0.892895;4.29108;7.25835;0.402922;12.1996;6.75798;9.39925;0.42651;9.02382;10.0157;0.430021;0.737879;12.1106;26.3536;11.6698;1.92995;	144.527	-
13	45556651	45556653	7.12877;4.32426;	11.453	-
13	45556421	45556427	6.01316;4.31399;10.619;5.3774;16.3538;5.28931;	47.9667	-
13	45556321	45556324	1.33954;2.93738;4.26688;	8.5438	-
13	45556172	45556185	1.30773;0.932996;0.742109;	2.98284	-
13	45556095	45556096	10.4004;	10.4004	-
13	45556066	45556067	1.28957;	1.28957	-
13	45556033	45556044	4.30529;2.23391;4.50696;10.4461;15.8864;26.172;18.3342;1.29448;	83.1793	-
13	45556009	45556011	3.31039;3.40298;	6.71338	-
13	45555966	45555969	18.5083;25.494;1.86375;	45.866	-
13	45555871	45555874	0.99759;6.45921;0.984567;	8.44137	-
13	45555330	45555367	0.258202;21.4196;40.2959;93.5488;146.801;112.131;20.7851;13.4713;3.95876;42.4581;124.902;103.506;22.1359;9.51518;8.48462;24.9092;44.351;0.103613;	833.036	-
13	45554744	45554783	3.63394;22.5962;16.9861;2.27512;13.8549;93.4557;105.761;38.4981;80.8393;17.4412;0.938591;16.9613;	413.242	-
13	45554710	45554712	26.3465;9.92605;	36.2726	-
13	45554552	45554554	2.26169;5.63986;	7.90155	-
13	45554236	45554237	6.12432;	6.12432	-
13	45554163	45554215	8.33095;0.444222;0.219073;7.18844;3.21734;3.56315;5.46078;10.7586;6.51989;30.3938;56.5046;91.0114;118.61;102.822;69.5773;30.4214;41.4002;2.26889;2.11096;	590.822	-
13	45554024	45554026	5.50129;0.125972;	5.62726	-
13	45553514	45553515	1.38113;	1.38113	-
13	45553491	45553494	12.8524;34.497;8.91563;	56.265	-
13	45553233	45553291	1.76961;1.41281;8.71952;19.0965;1.65966;1.41314;21.8185;37.2739;28.4128;10.6352;9.92455;0.800955;0.7835;11.2531;23.8134;44.5255;40.3342;19.7758;15.6469;12.6189;10.459;37.9083;22.9852;6.51038;	389.551	-
13	45553122	45553124	5.92521;7.63618;	13.5614	-
13	45552969	45552994	1.94801;6.09306;12.1735;33.3745;14.3431;16.0758;17.8309;31.7054;28.1469;24.7618;0.0348004;14.8345;2.84556;12.5833;12.4425;4.33633;	233.53	-
13	45552778	45552782	0.403652;0.544808;5.01563;5.57538;	11.5395	-
13	45552670	45552671	2.3207;	2.3207	-
13	45552598	45552614	10.6048;22.927;28.1413;17.7205;14.295;15.3872;4.73314;0.64027;6.01139;20.6964;31.9595;4.79758;	177.914	-
13	45552467	45552488	1.81554;1.4938;1.34081;5.56633;4.66961;	14.8861	-
13	45552173	45552196	6.70986;0.52343;2.88945;2.98884;1.02589;	14.1375	-
13	45551907	45551950	2.58818;23.8326;39.0468;24.4217;9.24143;2.90084;19.4735;3.35457;21.3372;5.49965;13.2388;36.9116;4.08019;23.9787;29.6541;12.6483;38.0658;21.7874;30.7698;9.76714;39.8923;17.3677;13.0872;11.6765;8.2636;	462.886	-
13	45551823	45551837	4.97058;21.443;62.0391;46.1266;4.04947;21.9045;	160.533	-
13	45551604	45551617	9.91193;3.74168;1.01584;	14.6694	-
13	45551248	45551284	9.04553;14.3131;6.05148;0.718724;6.98015;15.9228;7.81028;22.8051;11.851;5.99163;0.784077;4.88668;25.4593;6.14331;12.6641;8.80571;6.87743;	167.11	-
13	45550672	45550687	9.82412;29.3792;9.62908;6.83249;5.42229;1.39203;1.39162;0.53133;1.30325;0.602825;	66.3082	-
13	45550139	45550143	2.40572;5.8185;2.89836;1.82818;	12.9508	-
13	45550051	45550070	0.280641;0.666296;0.994867;0.53706;5.57022;13.3799;	21.429	-
13	45549901	45549927	14.4103;30.1657;40.4785;31.9085;26.4071;35.2855;63.5445;19.412;32.5348;13.9991;20.2254;8.85612;4.59439;1.76104;12.8919;30.5381;17.1743;3.23634;11.6648;34.7665;20.7657;	474.621	-
13	45549815	45549817	3.28435;4.07664;	7.361	-
13	45525935	45525938	23.1521;52.8201;52.5561;	128.528	-
13	45294789	45294801	154.479;173.716;173.706;173.673;173.617;173.538;152.921;0.0652216;	1175.72	-
13	44869986	44870025	146.497;166.724;167.724;148.199;147.875;173.545;193.596;194.415;195.226;196.026;196.818;197.599;177.849;160.138;	2462.23	-
13	44869928	44869962	174.93;199.044;197.971;200.255;199.06;133.626;200.224;219.324;49.0312;	1573.46	-
13	44869885	44869889	184.295;202.967;202.412;181.333;	771.007	-
13	44869800	44869826	147.686;166.34;165.772;144.683;124.327;113.246;	862.054	-
13	44869716	44869719	98.5488;118.063;97.4708;	314.083	-
13	44869602	44869683	98.7655;117.991;97.4686;98.5866;117.767;117.721;117.668;117.611;117.549;117.482;117.396;24.8878;97.9334;96.5397;97.6302;116.74;96.1001;79.9935;5.0071;73.232;2.51782;66.2823;64.5801;15.3362;77.4861;	2150.27	-
13	43663612	43663614	11.5702;32.0512;	43.6215	-
13	43539881	43539884	0.934581;8.36649;7.21378;	16.5148	-
13	43539246	43539250	1.57652;1.07243;1.81014;	4.4591	-
13	43538618	43538622	0.0665325;2.39342;2.11344;0.602171;	5.17557	-
13	43508830	43508869	1.80097;2.48909;4.5849;14.601;49.3948;52.7358;44.3777;42.593;33.6144;5.23517;7.70504;8.49433;8.50063;18.5205;20.7366;20.7574;65.9599;57.7237;74.4538;64.3035;26.6063;29.0554;3.66393;0.977525;5.10309;6.58421;	670.573	-
13	43508242	43508308	14.82;11.6968;11.1085;10.9592;17.3329;5.4776;25.3598;30.2308;34.1258;7.58988;29.8647;6.51827;2.14828;2.08675;12.5627;20.6928;12.4755;11.7589;13.821;15.5328;6.33173;0.231667;17.5181;9.76624;22.2887;34.3013;34.4695;16.0673;3.58353;7.21292;5.35168;0.476068;	453.762	-
13	43452784	43452785	1.33195;	1.33195	-
13	43452674	43452675	0.317732;	0.317732	-
13	43447908	43447909	4.2831;	4.2831	-
13	43434290	43434297	0.0549724;0.303788;1.85127;11.0896;12.3096;7.67777;2.93753;	36.2245	-
13	43433675	43433678	7.22986;22.6921;3.07955;	33.0015	-
13	43430924	43430927	3.43981;3.59465;2.13142;	9.16587	-
13	43430474	43430476	0.472692;0.358945;	0.831637	-
13	43419653	43419694	0.151748;4.71204;0.132957;0.023156;18.0872;2.08004;6.43998;17.5908;26.0662;22.0448;18.6669;2.15532;10.5687;27.5378;5.39747;7.78906;6.34752;10.1128;8.33598;8.46579;1.09977;0.781449;	204.588	-
13	43403409	43403470	6.12751;17.1062;1.04675;1.09717;10.5081;0.84264;7.12366;39.1991;7.15169;3.53947;15.1528;15.4012;13.2589;1.30395;13.8602;27.4919;4.15105;12.3123;0.905736;4.21333;8.35691;14.2645;4.42096;7.10492;0.946421;	236.887	-
13	43402966	43403002	0.0219426;1.36308;10.1877;9.58;5.8924;3.503;8.66182;8.37727;28.2377;23.7545;3.20044;2.66084;0.772439;0.797194;10.0033;2.39263;2.87534;14.7698;8.06812;	145.12	-
13	43402913	43402914	1.20624;	1.20624	-
13	43402867	43402869	0.767851;8.91937;	9.68722	-
13	43402813	43402825	12.5624;13.3231;15.1598;5.9915;0.762755;7.34331;24.7429;4.35619;	84.2419	-
13	43402791	43402792	6.7672;	6.7672	-
13	43199713	43199727	5.72581;7.70332;2.3228;1.27246;2.40147;3.6275;5.36001;6.59776;17.3181;14.1502;	66.4794	-
13	43199108	43199112	2.31103;7.16906;5.05713;0.720449;	15.2577	-
13	43198835	43198836	10.3552;	10.3552	-
13	43198593	43198594	0.662315;	0.662315	-
13	43198552	43198555	0.725487;1.37775;1.40189;	3.50513	-
13	43198531	43198532	5.88068;	5.88068	-
13	43197770	43197771	2.08208;	2.08208	-
13	43196937	43196946	4.89108;7.16379;0.689811;0.69197;10.0813;20.7093;10.2504;11.0278;	65.5056	-
13	43196099	43196101	0.644103;0.652565;	1.29667	-
13	42906906	42906910	60.3776;73.7577;65.6226;6.55945;	206.317	-
13	42262086	42262088	41.2172;8.61845;	49.8356	-
13	41311258	41311284	4.45515;7.98852;2.64774;13.2939;14.1974;3.63991;8.15819;18.1629;32.9953;49.5966;18.1137;12.1144;12.8989;	198.263	-
13	41185189	41185223	9.66338;1.66968;0.156361;0.855934;14.3792;21.4446;24.3081;8.55085;28.43;13.5146;6.12312;	129.096	-
13	41185150	41185152	21.8847;28.7374;	50.6221	-
13	41185123	41185130	1.15764;1.81323;16.023;9.1095;46.41;62.7961;15.9448;	153.254	-
13	41184954	41184964	15.2094;9.00655;14.2835;	38.4994	-
13	41184916	41184931	9.55136;15.006;46.9155;40.4639;52.3766;	164.313	-
13	41184857	41184895	27.8438;30.9377;27.723;0.855414;16.4667;35.8091;42.5993;37.802;60.229;2.74034;41.5981;48.5587;17.4603;9.92187;1.71187;3.24698;15.3428;	420.847	-
13	41184704	41184724	22.4482;18.5009;3.3971;1.24485;5.06244;16.5084;13.2176;11.474;10.0156;	101.869	-
13	41184438	41184491	2.86443;3.14742;1.18853;0.822548;2.20845;2.85446;2.96326;10.52;17.1447;52.3961;23.1507;50.1549;10.6998;48.0419;10.5709;39.641;79.7511;50.334;44.1407;65.2615;9.45;5.64157;30.9883;16.9995;6.77178;10.3797;2.80047;28.4542;5.63815;3.03782;4.18151;7.16832;	649.368	-
13	41184277	41184285	1.19022;4.30904;7.75166;0.949457;	14.2004	-
13	41183842	41183843	0.0188756;	0.0188756	-
13	41183783	41183808	4.46595;7.26209;1.26803;0.952924;	13.949	-
13	41183762	41183763	0.188485;	0.188485	-
13	41183463	41183488	7.60518;16.4049;32.6577;30.7413;6.51807;7.06598;0.974924;	101.968	-
13	41183151	41183231	0.209984;1.61641;2.30569;30.8959;7.94973;3.6339;29.8427;11.9031;1.95494;2.68314;3.1632;10.5464;11.9656;2.40461;6.349;11.3285;9.44925;4.46027;0.231816;0.32509;4.96325;4.19209;1.04318;	163.418	-
13	41183030	41183033	8.42503;23.868;25.7803;	58.0734	-
13	41182947	41182951	14.9885;4.91838;1.35717;1.31854;	22.5826	-
13	41182702	41182760	4.40012;18.6027;28.3005;23.2559;28.3271;32.1708;0.0543891;8.43513;20.1996;57.2129;40.4261;8.24802;0.924653;10.7713;35.2856;44.481;2.33943;14.8123;15.9457;38.8284;24.3567;17.9276;13.8351;8.87941;5.71515;20.7045;12.9695;17.8528;0.965547;	556.228	-
13	41069140	41069168	29.2261;57.8371;28.5675;47.1253;95.3025;95.2669;44.7935;12.0403;11.2167;76.9106;32.789;57.9882;3.49746;30.5924;15.884;28.1175;30.4826;95.8803;95.87;95.8527;47.2346;21.2248;15.8165;	1069.52	-
13	41064297	41064305	3.71192;2.92945;9.98257;37.3193;14.599;12.8597;1.35177;	82.7538	-
13	41061634	41061635	0.596363;	0.596363	-
13	41061218	41061222	0.437018;3.25856;21.8713;0.518872;	26.0858	-
13	41045549	41045560	6.53356;18.1641;31.7612;10.4969;13.9844;9.07549;7.14634;7.17744;16.6787;7.74688;	128.765	-
13	41044456	41044457	0.0799604;	0.0799604	-
13	41042586	41042628	4.32647;11.1761;0.129828;17.4641;13.8645;28.3506;10.2829;16.6022;30.2481;40.6379;3.29941;8.75732;13.1108;3.41823;1.09019;5.58654;12.0403;4.75927;4.77015;28.163;	258.078	-
13	41042384	41042396	44.6209;13.7837;7.40477;33.4406;13.6488;1.72811;	114.627	-
13	41026118	41026133	0.381566;12.2979;13.95;14.5198;6.60589;11.1878;	58.9429	-
13	41026054	41026079	9.25506;0.276774;10.3402;12.7159;22.3319;7.32326;7.20535;3.3862;19.5682;	92.4028	-
13	41026003	41026023	5.10168;70.0855;147.301;24.9049;1.76602;11.4875;14.9564;	275.603	-
13	41025973	41025975	4.78379;6.14795;	10.9317	-
13	41025671	41025672	1.10913;	1.10913	-
13	41025524	41025574	2.16001;1.48373;15.215;14.7866;9.22899;2.63445;3.89507;17.1605;7.06389;1.56877;2.80438;12.8545;3.88197;4.28675;0.399159;	99.4238	-
13	41025376	41025424	0.401633;1.94941;4.34238;2.26863;6.71774;10.2802;3.46073;3.77945;0.299503;	33.4997	-
13	41025228	41025232	2.2137;9.66106;21.0131;7.54148;	40.4294	-
13	41025163	41025188	4.10926;15.3075;13.2811;3.34417;20.1865;5.71855;3.36565;30.7414;43.435;27.6707;17.1379;30.0085;	214.306	-
13	41025057	41025060	2.66709;3.54179;3.86785;	10.0767	-
13	40999072	40999106	3.48926;8.41334;1.58768;4.8523;9.45327;10.3074;10.4197;0.897998;1.46448;1.70342;7.02741;14.6156;10.3548;0.978689;2.56374;2.10178;2.30765;2.19697;2.89475;	97.6303	-
13	40716356	40716396	4.6292;3.08093;10.9116;18.1033;12.2156;14.0763;8.81937;0.400179;28.2199;10.1469;1.30949;2.92419;35.7327;49.9689;	200.539	-
13	40716325	40716332	2.69281;6.30252;1.87942;4.82577;7.72426;3.94725;7.39811;	34.7701	-
13	39691088	39691099	4.56457;0.599432;25.5948;22.7058;20.8561;32.9849;20.5284;10.5989;3.88867;0.634133;	142.956	-
13	39545549	39545552	11.0567;6.15912;3.09598;	20.3118	-
13	38646179	38646183	0.870964;1.89862;6.70833;	9.47791	-
13	38646056	38646086	2.06329;9.6681;5.15214;7.45418;13.8126;27.7363;9.1382;3.6179;7.12929;19.0068;15.8091;11.6096;	132.197	-
13	38646015	38646032	12.1673;19.3247;15.8528;24.0228;29.2485;58.7354;63.9744;41.4547;11.9546;27.1923;7.39104;3.5251;11.1334;12.3311;5.58543;	343.893	-
13	38645816	38645845	3.18655;7.88198;7.21282;4.01448;9.03478;27.7631;41.2794;46.3128;28.9526;17.2427;4.0413;7.4821;	204.404	-
13	38628171	38628231	18.3909;69.3324;33.7039;25.0864;35.4978;14.8389;37.0171;61.5505;9.99268;10.3484;18.2118;50.2371;1.18174;2.74332;36.6105;3.75208;53.5645;106.7;129.682;125.395;88.101;65.6872;96.7993;38.1736;143.862;272.341;53.1048;111.315;173.394;101.978;46.1267;128.337;62.7695;24.4555;7.17915;5.58091;	2263.04	-
13	38627872	38627956	16.3945;27.9297;42.6042;40.1429;70.6262;47.4488;21.9224;0.942442;42.672;16.7148;24.7823;45.7687;92.9098;49.7087;53.859;76.7425;29.1351;91.026;89.0846;7.02372;18.4423;4.60774;12.9068;36.9168;20.4108;19.3959;31.8595;	1031.98	-
13	38627800	38627801	14.0671;	14.0671	-
13	38603758	38603779	1.06844;1.77198;10.7962;1.96263;1.89119;5.94416;12.9458;9.38407;11.9987;	57.7633	-
13	38603588	38603600	2.45465;7.93033;13.2477;7.14118;8.98456;15.4334;10.7527;5.83641;0.0600588;0.365902;	72.2069	-
13	38603304	38603305	1.13699;	1.13699	-
13	38603281	38603283	2.24281;5.41112;	7.65393	-
13	38603007	38603032	0.434292;1.01855;6.68746;6.58515;10.4665;6.56098;6.55885;7.52833;0.865346;1.84819;2.00431;8.65457;5.48288;6.45919;1.32184;1.13107;1.1741;	74.7816	-
13	38501523	38501524	5.51755;	5.51755	-
13	38501194	38501232	2.09083;0.294979;1.23468;0.852326;3.23866;6.8994;15.7603;6.1096;14.7164;1.92745;6.36523;5.81964;9.63547;18.3168;11.1272;0.471513;0.412855;	105.273	-
13	38501012	38501027	1.73366;1.36577;4.07869;26.7116;21.8318;24.2011;9.48161;8.37324;2.05357;	99.831	-
13	38500943	38500944	5.68864;	5.68864	-
13	38500907	38500922	3.91312;7.61309;9.07082;7.32636;11.4151;	39.3385	-
13	38500836	38500870	3.31932;2.31871;3.29014;0.0702018;8.52685;6.88562;5.38938;17.2539;17.8692;15.9123;51.0522;51.2261;21.6416;5.70358;19.8448;9.5715;0.338133;2.64063;7.43156;11.3058;5.47816;	267.07	-
13	38500379	38500384	1.25165;0.919802;3.11184;3.11563;	8.39892	-
13	38320505	38320508	38.5967;23.539;3.4548;	65.5905	-
13	38026410	38026412	32.4068;1.40929;	33.8161	-
13	37979726	37979738	3.08475;12.36;12.2961;3.20462;0.84277;12.2013;10.2818;14.405;22.6948;21.4216;	112.793	-
13	37979669	37979671	3.6479;16.2459;	19.8938	-
13	37979627	37979628	1.4468;	1.4468	-
13	37979384	37979457	1.56741;2.68624;5.73012;27.8352;52.0427;34.6616;5.73781;2.9655;17.3381;12.8195;14.3372;11.468;27.8495;50.9283;3.22525;24.3943;2.49265;18.2698;61.0984;14.1419;25.8674;30.9601;	448.417	-
13	37979358	37979364	8.58286;27.4754;54.4609;52.983;20.2287;0.764495;	164.495	-
13	37979183	37979187	1.90802;2.22542;	4.13344	-
13	37978973	37978991	14.0802;3.21604;11.1146;9.99257;5.18258;5.05749;	48.6435	-
13	37978894	37978911	8.54597;10.3029;8.37771;	27.2266	-
13	37978863	37978864	5.15401;	5.15401	-
13	37978814	37978815	17.2202;	17.2202	-
13	37978620	37978627	3.17129;2.23178;5.35352;	10.7566	-
13	37978482	37978501	10.023;13.2486;16.2096;8.16097;11.0562;1.47282;	60.1712	-
13	37978426	37978460	4.29539;4.55904;2.134;9.4343;11.9887;2.45486;3.95678;25.8912;36.2641;34.5796;34.6328;29.3086;2.851;	202.35	-
13	37978212	37978214	2.98133;2.99208;	5.97341	-
13	37978123	37978142	4.12809;10.5679;5.50765;18.2588;10.7544;26.9395;11.8019;4.66368;9.53803;	102.16	-
13	37977874	37977937	16.2125;2.69599;9.08842;12.6496;12.2136;26.2764;50.7482;1.55426;3.22514;35.5236;74.8252;49.9005;74.6489;60.3008;21.9781;0.252365;11.8103;12.0966;20.2459;66.2871;44.081;	606.615	-
13	37977801	37977822	10.5356;3.40893;16.2807;8.73972;90.4982;16.4039;19.5756;5.1139;11.1978;	181.754	-
13	37977454	37977470	0.897444;6.83;7.03054;4.89945;	19.6574	-
13	37977376	37977383	1.62095;2.27736;3.40519;3.05198;1.2931;4.63994;3.96893;	20.2574	-
13	37977055	37977076	41.1546;151.255;6.82024;1.34637;5.10065;0.779278;	206.456	-
13	37976954	37977018	77.4141;82.7554;51.4207;0.759534;2.54887;107.924;45.5819;37.2452;31.8852;15.2984;10.1775;29.0077;26.1348;10.3906;56.1443;89.6389;37.0714;83.2059;70.8602;37.3572;3.55553;	906.377	-
13	37976761	37976855	10.4477;1.84337;3.96812;10.4359;7.20156;41.3665;13.5798;0.0704884;0.790884;9.62207;1.41623;1.57833;3.56878;	105.89	-
13	37976706	37976724	18.969;0.228487;0.579542;6.18413;40.8935;15.2004;8.32614;3.00711;	93.3883	-
13	37976621	37976636	1.23778;6.07431;1.54187;1.91349;13.2329;0.271009;13.1049;5.46372;	42.8399	-
13	37976273	37976300	6.29165;8.40832;11.1785;6.67224;0.627022;23.7371;34.921;26.0162;	117.852	-
13	37976109	37976155	4.91836;4.04304;8.63948;64.2053;35.2313;1.56058;1.55367;10.3662;3.59152;5.3022;14.22;2.09996;2.14008;6.94759;51.4066;24.8065;18.2211;8.33896;12.3545;12.1947;14.6311;4.00564;17.1318;20.5702;25.3462;1.03446;1.27774;38.2936;75.906;	490.338	-
13	37975959	37975975	8.06177;3.35145;7.42654;0.997455;2.11228;7.83994;6.84589;5.98157;	42.6169	-
13	37975792	37975798	6.30489;13.031;6.81855;16.0024;9.88557;5.39704;	57.4395	-
13	37975734	37975742	1.58781;21.9389;19.443;9.08063;14.1174;4.75277;9.68693;7.72823;	88.3356	-
13	37975628	37975647	0.0627389;24.1724;48.8086;	73.0438	-
13	37975561	37975602	5.21165;9.38005;8.67667;1.92363;10.5741;2.83568;11.0292;19.8922;2.4944;19.3343;31.0254;51.5836;18.0836;6.23325;32.0136;2.69357;9.37305;15.7225;	258.081	-
13	37975422	37975437	10.6974;10.2173;0.000208172;6.03126;2.21475;0.398217;3.64514;6.33049;0.669125;	40.2038	-
13	37975016	37975017	1.44486;	1.44486	-
13	37974841	37974842	0.450655;	0.450655	-
13	37974376	37974389	7.57682;10.8374;10.8112;10.6866;12.794;22.0096;3.33091;7.32813;	85.3746	-
13	37974322	37974324	2.42101;1.97077;	4.39178	-
13	37974139	37974141	7.98215;12.1129;	20.0951	-
13	37974066	37974098	5.36364;2.75625;8.38894;9.10313;10.6031;2.66179;0.590213;6.87736;23.5928;15.9894;1.66731;1.3915;3.38469;10.621;6.08927;2.23755;2.35437;1.27303;	114.945	-
13	37973599	37973624	2.52305;5.37589;3.60141;16.253;61.8191;38.9172;1.2087;2.99013;11.4736;14.6046;27.9031;35.4704;6.58099;7.36046;13.6874;38.657;67.7511;38.485;42.8059;52.9999;28.1152;9.09898;6.10515;	533.787	-
13	37973452	37973471	3.57626;5.27652;12.5831;9.99196;5.17763;5.62162;	42.2271	-
13	37973319	37973334	2.39379;1.06203;2.71442;7.91855;9.6047;4.24613;	27.9396	-
13	37973251	37973274	4.53241;17.546;8.03394;7.37478;21.0264;7.40887;14.1316;3.76109;7.53765;	91.3528	-
13	37972999	37973062	3.34291;29.3386;14.403;1.87596;2.01985;10.8268;9.05498;22.2627;22.268;22.2415;18.1943;3.16868;2.32744;17.0306;4.47416;4.7629;1.9964;1.9865;	191.575	-
13	37972950	37972951	2.23886;	2.23886	-
13	37972887	37972889	1.47026;6.08083;	7.55108	-
13	37972833	37972837	2.5769;17.2111;15.9837;14.6525;	50.4241	-
13	37972065	37972072	4.55217;5.12958;5.11931;	14.8011	-
13	37972024	37972039	1.12898;9.62845;2.07011;2.03192;1.40025;3.7799;	20.0396	-
13	37971572	37971589	2.53197;8.38096;7.91549;0.000900833;5.45979;	24.2891	-
13	37971494	37971497	3.15788;4.49327;3.3231;	10.9742	-
13	37971471	37971473	3.91158;2.72235;	6.63393	-
13	37960554	37960556	65.1478;64.4977;	129.645	-
13	36726569	36726580	0.251676;0.211823;0.59941;3.77065;8.42938;11.6296;11.6296;	36.5222	-
13	36558458	36558472	0.412411;1.7111;4.58872;7.51558;6.88915;11.7635;11.7635;11.7635;11.7571;11.1468;	79.3114	-
13	36064849	36064851	1.72437;0.770315;	2.49468	-
13	35990918	35990936	13.6566;7.62593;5.37866;41.3093;38.2041;1.48077;1.3924;5.13179;12.1713;11.1972;1.34129;	138.889	-
13	35990571	35990572	5.33372;	5.33372	-
13	35990455	35990516	5.28818;21.4892;9.80328;21.5648;31.0722;39.1744;10.3843;1.14535;0.867934;41.1107;67.1143;2.3043;39.2812;15.1112;5.5954;23.0283;31.7507;11.1731;31.8743;12.9518;11.7339;1.06804;0.221575;	435.109	-
13	35990364	35990370	3.41268;17.5422;15.4756;15.6964;17.7611;12.3333;	82.2213	-
13	35990319	35990336	9.60455;16.8237;8.38633;16.1667;8.03621;5.42978;2.64237;4.28591;	71.3755	-
13	35979538	35979540	1.55467;0.0300537;	1.58473	-
13	34807394	34807399	3.25824;3.14943;11.6676;1.27413;	19.3494	-
13	34777815	34777817	10.0716;1.47529;	11.5469	-
13	34777774	34777782	3.17528;3.23543;1.92372;7.12224;4.20738;	19.664	-
13	34590320	34590321	2.37708;	2.37708	-
13	34182348	34182362	3.46051;3.91419;2.68669;4.26099;	14.3224	-
13	34181893	34181895	2.34318;0.196071;	2.53925	-
13	34181649	34181651	3.1116;11.1035;	14.2151	-
13	34180234	34180236	2.89397;3.37594;	6.26991	-
13	34074423	34074450	0.975481;21.2251;24.9908;9.23767;0.594354;2.12125;19.4661;24.7375;8.37932;15.3045;	127.032	-
13	34074401	34074402	0.495842;	0.495842	-
13	33142551	33142563	7.30561;3.21611;3.22744;8.5941;8.63852;3.35599;	34.3378	-
13	31774197	31774209	0.141417;5.06968;15.0353;24.2251;7.54202;15.6661;12.5529;1.05549;0.724651;	82.0127	-
13	31738277	31738279	4.29549;4.29549;	8.59097	-
13	31241133	31241150	12.4595;17.8561;21.861;22.0542;38.5959;7.43127;13.6296;15.603;15.603;13.6247;19.6293;7.42956;11.522;13.7514;17.3341;6.18598;2.01704;	256.588	-
13	30815104	30815113	4.05132;12.4529;17.4764;19.1886;11.2345;4.17186;5.18472;7.70906;7.56426;	89.0336	-
13	30814904	30814906	2.33938;1.50536;	3.84474	-
13	30814194	30814195	6.27438;	6.27438	-
13	30814155	30814157	5.11052;0.904665;	6.01518	-
13	30814037	30814065	5.35748;3.28673;0.406647;6.7508;12.6927;6.23097;0.119968;2.88675;9.92649;21.2516;	68.9101	-
13	30813986	30813997	1.28932;3.0575;0.920879;12.2389;8.10984;11.0423;	36.6587	-
13	30540732	30540775	2.53508;80.4796;12.1823;47.6964;10.3905;34.6448;28.2126;71.4485;85.8898;65.2129;79.2677;31.5433;31.5134;33.6971;29.7102;47.6576;39.1982;16.7204;32.6248;24.2943;76.0067;49.5247;34.55;70.7137;2.10624;27.544;	1065.36	-
13	30540659	30540668	11.1627;16.1594;22.593;	49.9151	-
13	30540505	30540548	8.95139;5.71839;10.4832;6.10147;27.6334;32.4753;70.0335;146.554;19.7048;7.39514;10.3207;47.7814;45.8623;16.8222;37.9253;37.6552;76.9985;42.3849;30.8578;11.6673;11.8008;16.2034;30.2171;3.90264;	755.45	-
13	30256498	30256501	15.7009;40.5224;27.9586;	84.1819	-
13	29968296	29968300	17.7995;13.5973;4.30598;2.96458;	38.6673	-
13	29909828	29909829	12.3941;	12.3941	-
13	29909147	29909157	4.65949;1.83664;0.602674;	7.09881	-
13	29908174	29908176	3.87207;3.84848;	7.72055	-
13	29908137	29908142	0.368484;0.118521;3.62399;	4.11099	-
13	29907489	29907507	5.1805;0.722638;0.509355;3.20876;3.94844;	13.5697	-
13	29907431	29907438	0.52049;5.95359;3.65667;	10.1307	-
13	29907267	29907268	0.142878;	0.142878	-
13	29907047	29907085	0.847827;4.8449;2.80304;2.95416;17.2185;31.5695;43.3035;18.0543;23.0598;22.2444;25.9419;19.2501;4.11006;33.7036;7.42593;5.07119;7.44086;8.46746;9.56527;	287.876	-
13	29906800	29906814	9.91777;9.00922;9.639;1.66054;6.87807;4.88785;8.17942;11.1309;16.1551;4.49511;2.74222;2.42742;1.23283;	88.3555	-
13	29831543	29831561	0.967431;3.3722;3.39718;1.01745;	8.75426	-
13	29780719	29780736	9.31905;1.89438;2.88322;2.58795;13.2664;12.9775;2.34802;9.62409;5.04903;4.93884;6.53369;0.55835;0.397866;	72.3783	-
13	29780568	29780570	1.4085;1.806;	3.2145	-
13	28950284	28950285	0.0902883;	0.0902883	-
13	28950073	28950076	4.86329;6.26786;2.21299;	13.3441	-
13	28182031	28182036	3.38146;17.0761;10.6607;7.05387;3.81133;	41.9834	-
13	28123763	28123773	82.0307;54.3043;39.746;58.0036;14.9085;24.9943;56.0251;31.4098;8.72238;1.13122;	371.276	-
13	28123034	28123039	3.83955;5.0957;9.81612;1.16036;	19.9117	-
13	27645032	27645060	2.13063;2.39634;6.61635;3.32132;12.9484;27.4724;8.79736;14.8931;35.871;33.759;10.7651;9.91472;1.27836;10.9562;11.6688;4.72916;1.19475;7.65824;7.27309;9.46748;3.37146;	226.483	-
13	26999863	26999870	78.4748;69.9824;97.4023;49.4241;28.1248;0.950997;2.56282;	326.922	-
13	26011803	26011818	4.98461;5.71866;12.1866;18.9899;27.1602;11.3432;6.12489;2.21664;2.73819;	91.463	-
13	25877199	25877200	0.593682;	0.593682	-
13	25253302	25253303	0.00674401;	0.00674401	-
13	25253171	25253172	7.7561;	7.7561	-
13	25253118	25253129	8.58272;52.1963;5.47655;1.3461;	67.6017	-
13	25253041	25253042	1.8978;	1.8978	-
13	25252948	25253011	21.3977;16.4847;2.65891;40.7268;12.856;11.4966;32.0249;11.2523;18.7518;20.1645;39.9037;7.3526;3.87436;14.5339;15.2143;	268.693	-
13	25252827	25252859	5.76428;10.4265;1.62808;2.11351;13.1001;16.9589;17.1212;36.4242;17.8806;16.1932;22.7041;0.891198;	161.206	-
13	25252654	25252658	2.12207;1.27695;2.72592;0.854352;	6.9793	-
13	25252578	25252589	5.235;14.7053;18.9762;12.0932;27.5919;22.411;10.1476;3.15267;	114.313	-
13	25252218	25252252	3.60394;4.36804;15.6962;12.4396;25.9764;19.6981;40.3613;86.2509;52.0565;0.577577;21.4405;11.2177;13.1936;15.1987;7.60816;43.8553;47.4735;52.6955;35.3425;63.1616;96.7958;24.4503;11.8328;5.60836;17.0395;9.25618;3.78713;	740.986	-
13	25252174	25252175	0.962489;	0.962489	-
13	24993366	24993367	2.43099;	2.43099	-
13	24992826	24992851	0.88663;0.708365;0.25665;1.17776;0.644675;0.633467;0.884706;14.619;14.8215;9.63789;9.64028;20.1403;25.4257;18.3776;13.114;31.166;29.0591;22.7725;10.1301;2.93954;	227.036	-
13	24992627	24992649	5.26778;12.1063;11.5897;2.30053;3.83736;1.66887;2.78689;4.06377;11.8518;0.124962;	55.598	-
13	24992495	24992519	1.09446;0.346675;0.461083;6.3825;7.52432;4.17904;7.81695;19.2;19.232;8.17542;11.2455;7.13245;6.74713;5.79434;1.98776;	107.32	-
13	24992412	24992414	1.24999;1.26486;	2.51485	-
13	24991691	24991705	8.10019;20.2973;25.5591;22.0493;8.15093;13.6807;7.35417;4.13557;4.54693;4.0628;9.24234;3.40143;	130.581	-
13	24991653	24991654	4.39418;	4.39418	-
13	24991609	24991610	3.09282;	3.09282	-
13	24991026	24991028	19.2922;1.95695;	21.2491	-
13	24990957	24990973	33.4842;8.71544;4.16128;16.0656;11.4447;28.1274;34.5357;21.9968;17.6081;14.5095;	190.649	-
13	24990898	24990933	1.04939;2.87868;5.27425;1.39487;2.53664;0.392575;12.0142;73.6598;86.112;15.4085;17.0789;6.33566;4.90012;3.04313;21.4566;21.9104;13.5692;15.8502;24.1316;21.541;6.57429;3.77539;3.3892;	364.277	-
13	24989597	24989634	16.8103;23.6815;6.65122;15.0186;51.4886;17.3692;19.0066;40.8595;64.3372;34.0763;39.1823;29.3423;18.9226;47.1423;59.7221;42.5033;15.4297;33.3893;1.1701;3.80325;8.07622;11.8979;12.1169;15.0315;2.34426;0.974995;1.15511;4.06032;19.9753;	655.539	-
13	24989311	24989312	1.03695;	1.03695	-
13	24989283	24989285	1.75879;4.56139;	6.32019	-
13	24988947	24988948	2.99005;	2.99005	-
13	24988865	24988867	12.2501;44.9018;	57.1519	-
13	24988728	24988729	10.584;	10.584	-
13	24988673	24988680	12.6373;11.6046;28.1194;13.5746;3.35659;7.37121;10.8377;	87.5014	-
13	24988554	24988572	9.94679;9.17734;27.8735;19.6663;0.987443;1.0486;1.24663;8.05897;18.4439;2.85842;	99.3079	-
13	24988248	24988249	0.133531;	0.133531	-
13	24988162	24988167	1.00285;9.13167;8.09547;8.28834;2.0834;	28.6017	-
13	24911525	24911539	0.65923;6.76069;0.790639;3.64366;4.5472;9.77843;21.1748;18.1381;0.559559;	66.0523	-
13	24911499	24911501	3.15366;1.2173;	4.37096	-
13	24911388	24911391	1.79677;1.598;0.197309;	3.59208	-
13	24911292	24911296	9.37276;16.762;13.987;5.25682;	45.3785	-
13	24911267	24911269	5.30531;3.1259;	8.43122	-
13	24911214	24911216	0.984802;2.13519;	3.12	-
13	24910915	24910917	0.364246;2.39239;	2.75664	-
13	24909743	24909771	11.4258;5.71493;0.308238;5.13789;5.22452;4.43017;6.5439;	38.7854	-
13	24907802	24907805	9.1637;9.58629;5.02198;	23.772	-
13	24381778	24381786	5.90906;8.99731;20.0346;24.4054;23.5445;2.37695;1.54503;	86.8129	-
13	24381645	24381666	62.617;71.8259;55.2155;7.78446;5.96805;31.259;17.108;23.321;45.879;46.2852;21.4045;15.1001;11.6257;5.47329;24.7406;21.1327;10.2752;5.31611;1.52589;	483.857	-
13	24381254	24381295	0.932591;14.5166;27.4632;16.84;29.2088;14.6054;14.4913;17.9097;15.8022;13.5018;44.4032;13.9525;13.6949;19.8879;13.7595;21.931;15.6092;51.2411;34.3822;32.4681;17.8657;28.2137;9.45796;19.911;11.5634;11.6696;24.1062;7.90193;1.36656;7.87766;11.6166;9.51537;11.556;3.25684;2.56505;0.206152;	605.251	-
13	24369703	24369704	1.66319;	1.66319	-
13	24367877	24367880	2.15347;11.0069;5.91777;	19.0781	-
13	24343877	24343894	1.57702;2.17455;2.62925;11.2956;7.6364;2.84853;	28.1614	-
13	24335320	24335322	7.10371;13.0004;	20.1042	-
13	24335255	24335280	18.0207;21.8688;4.76164;4.66537;1.81245;	51.129	-
13	24335185	24335200	7.22963;11.2983;3.23758;10.5961;27.3212;9.00755;3.9604;2.36046;6.54308;	81.5543	-
13	24327883	24327903	1.16269;2.22526;1.71178;1.70888;1.88005;5.29944;6.09902;6.47864;25.6178;16.4159;	68.5994	-
13	24327781	24327784	0.482215;7.58701;7.58701;	15.6562	-
13	24325980	24325981	1.87177;	1.87177	-
13	24325943	24325945	2.88736;4.90597;	7.79333	-
13	24325895	24325896	5.81798;	5.81798	-
13	24324305	24324352	12.9534;7.88982;1.09568;8.55733;15.5102;0.242504;10.6221;15.9921;13.8118;9.65975;9.5427;7.45844;7.41859;3.16432;0.251683;0.0919825;4.55985;12.2317;5.55823;6.89301;0.330123;	153.835	-
13	24323791	24323854	10.0034;19.4031;3.50707;1.56923;0.503249;13.4098;5.86908;7.39272;7.73255;9.46487;5.82347;9.62113;18.2993;14.1638;28.722;37.2109;8.03499;17.9514;6.67294;1.78831;4.68598;8.83823;6.68401;1.86088;1.74857;1.443;0.726223;9.99004;7.95291;6.80293;8.4083;5.75724;5.72899;0.803263;12.0182;1.39006;	311.982	-
13	24264123	24264133	1.7064;1.87926;3.30906;7.22029;3.0187;2.44847;	19.5822	-
13	24128987	24129005	1.77791;1.77791;3.23372;	6.78955	-
13	24128935	24128954	0.209517;0.647204;1.17759;3.11955;5.67155;4.5382;	15.3636	-
13	23958726	23958728	1.12999;1.13949;	2.26948	-
13	23953808	23953810	4.34342;11.2166;	15.56	-
13	23953518	23953542	1.0622;5.53681;11.4602;1.79827;2.56743;10.1303;0.743608;	33.2988	-
13	23892644	23892649	6.99485;7.18326;10.6546;21.1868;15.1324;	61.152	-
13	23855256	23855259	4.27502;2.72271;0.877618;	7.87535	-
13	23854905	23854907	7.89787;6.43204;	14.3299	-
13	23854317	23854330	6.92328;13.8636;15.5616;9.52696;	45.8754	-
13	23854170	23854184	1.22324;2.00835;3.66921;5.42672;3.51546;	15.843	-
13	23805070	23805071	0.867209;	0.867209	-
13	23803674	23803684	59.988;73.563;79.1379;69.7462;26.0069;34.5652;42.7369;71.5958;53.1045;22.7933;	533.238	-
13	23761001	23761070	3.29512;1.91668;22.9724;12.2598;7.9376;7.77022;10.0632;16.1909;0.0611716;5.22885;49.5779;49.5809;49.5752;7.62176;0.985859;6.44284;1.42721;	252.908	-
13	23698293	23698357	2.80984;25.8601;13.0302;8.70611;8.55072;10.8175;16.9312;0.768234;5.85944;46.0674;46.0677;46.0671;8.21402;1.74506;0.221846;7.56;1.89204;	251.169	-
13	23683326	23683338	1.73341;8.83073;15.0892;5.32289;3.3025;6.40677;10.4873;31.5909;3.28139;	86.0452	-
13	23621662	23621663	0.547994;	0.547994	-
13	23621322	23621356	2.70947;2.68633;2.0947;10.64;24.2146;38.7138;29.1799;2.27314;1.58251;12.5503;13.6176;13.6827;15.9834;16.0001;11.6427;9.54736;11.7031;10.8996;2.37653;	232.098	-
13	23620246	23620250	2.60928;13.0668;5.47213;2.67588;	23.8241	-
13	23583940	23583943	2.81403;4.26991;1.03263;	8.11657	-
13	23530409	23530420	108.63;107.744;111.912;110.916;	439.202	-
13	23530382	23530388	39.8094;134.49;134.445;134.385;134.311;113.7;	691.139	-
13	23501036	23501040	6.59746;66.1184;43.0641;12.816;	128.596	-
13	23500986	23501004	14.3986;46.8837;79.9736;67.7243;8.204;2.01169;14.5545;8.24515;10.2439;30.1415;78.1374;32.0574;6.21487;	398.791	-
13	23500546	23500561	31.8364;18.475;37.0548;60.7633;52.9067;0.237359;1.71366;7.50768;	210.495	-
13	23453461	23453515	7.79661;7.7344;44.1885;6.36801;28.6881;0.0758872;25.5518;15.6563;77.7177;67.7114;0.759869;2.07068;5.30706;67.8087;86.54;66.4199;	510.395	-
13	23446816	23446831	31.7519;18.3704;36.9502;60.8932;52.9711;2.11679;3.1335;8.6479;	214.835	-
13	23446177	23446215	123.139;142.119;142.075;142.013;141.935;141.839;141.726;121.075;23.5596;21.2167;34.457;42.1638;126.534;111.94;0.144206;23.5167;	1479.45	-
13	23444277	23444279	2.41681;4.35344;	6.77025	-
13	23443515	23443521	0.763562;1.29127;2.06775;5.72193;18.2341;3.19925;	31.2778	-
13	23443324	23443353	7.15427;29.3419;4.04836;2.84217;0.534707;6.51842;10.7831;12.8781;22.5558;2.53246;8.06535;	107.255	-
13	23443197	23443212	7.89383;7.04314;3.10703;8.76865;5.76444;1.5951;1.75488;6.31075;8.80166;6.14525;	57.1847	-
13	23442903	23442940	1.12299;0.114852;2.15277;0.873346;9.06095;29.0065;10.2586;4.48425;14.8479;30.7994;12.047;7.55943;2.94466;1.98777;4.62782;19.1333;8.7137;	159.735	-
13	23442336	23442365	0.987334;0.987334;5.21925;7.47514;5.55086;2.24328;1.98222;7.8527;19.0522;18.1619;2.42435;2.12807;13.804;12.1711;2.56288;7.95158;3.35715;	113.911	-
13	23438730	23438736	126.384;145.64;145.655;145.653;145.633;125.074;	834.038	-
13	23438181	23438184	1.22126;50.2898;23.7496;	75.2607	-
13	23438143	23438149	14.6582;107.173;111.699;111.64;111.569;90.9676;	547.707	-
13	23437028	23437066	39.5233;47.8422;77.7354;96.9932;92.3707;97.0399;97.0463;25.7603;6.90675;7.03146;23.5551;10.1917;6.66484;6.17329;65.0366;96.6673;58.9018;42.4938;47.709;2.13983;77.7226;73.987;	1099.49	-
13	23433022	23433028	69.2877;88.4651;88.4608;88.4269;32.1921;8.2785;	375.111	-
13	23428772	23428775	74.1511;93.3732;72.8453;	240.37	-
13	23427127	23427133	63.4651;80.4708;82.6556;82.5766;23.3887;20.0201;	352.577	-
13	23425738	23425740	75.0053;73.9631;	148.968	-
13	23425659	23425691	13.1813;75.8702;4.5357;24.7629;100.332;100.249;87.7288;8.09439;52.6436;	467.398	-
13	23413011	23413014	19.7836;31.5173;20.0413;	71.3422	-
13	23400829	23400869	3.75519;25.9386;36.0472;26.3319;1.69654;11.9429;28.1412;3.7746;3.68804;4.80728;4.92613;53.4788;54.8034;	259.332	-
13	23356235	23356287	6.6925;5.18448;5.94379;4.3448;9.07675;7.11142;3.36907;7.09843;	48.8212	-
13	23355645	23355652	8.0924;21.9321;15.4727;7.31073;17.1607;6.25799;2.31236;	78.5389	-
13	23355332	23355333	2.92534;	2.92534	-
13	23355191	23355207	2.76973;7.5655;8.78939;0.183698;1.46773;0.0484487;	20.8245	-
13	23354915	23354957	0.581846;11.6009;0.919384;0.808789;1.94811;9.29316;16.139;7.40092;4.77505;17.8124;6.60376;7.24604;6.41928;7.35891;	98.9075	-
13	23354156	23354187	2.26633;10.9761;18.4743;4.11432;3.60587;6.39691;11.3017;13.7852;24.3056;24.1394;7.63825;11.5795;8.48528;8.41754;10.8233;2.26359;2.29679;6.64701;11.0649;0.278578;	188.86	-
13	23353838	23353841	0.236616;0.269901;1.87352;	2.38004	-
13	23353157	23353159	2.23912;1.98232;	4.22144	-
13	23309124	23309126	22.8426;4.84681;	27.6894	-
13	23309086	23309092	35.5827;124.571;124.563;124.541;124.506;103.936;	637.7	-
13	23270455	23270457	25.3722;25.3722;	50.7444	-
13	22573333	22573335	2.3023;2.81947;	5.12177	-
13	22050715	22050733	60.5253;74.7713;65.3674;20.5359;14.2838;74.5909;74.0622;59.5376;	443.674	-
13	22041167	22041193	8.54389;36.6306;36.6306;36.6306;8.91842;2.43253;7.63746;1.50601;4.19099;15.4146;4.57537;	163.111	-
13	22040788	22040831	3.126;8.09626;9.15417;7.89223;1.81785;2.739;10.5564;9.7675;23.9065;4.18442;5.04081;16.6408;7.97625;37.3749;52.9368;31.9275;27.906;15.5196;17.426;10.2826;2.21883;2.91793;2.7437;	312.152	-
13	22030133	22030139	72.3442;91.5731;91.5743;91.5672;81.9483;10.9168;	439.924	-
13	22021178	22021183	39.8952;34.8344;65.1526;60.818;52.9336;	253.634	-
13	22015825	22015864	79.0329;98.2354;98.208;98.1737;56.2891;33.3832;25.4533;0.475062;19.207;29.7691;74.6756;93.669;93.435;93.1952;31.951;	925.153	-
13	21996615	21996634	70.7208;62.5977;48.8886;4.96187;3.90222;12.8051;20.6866;20.6157;10.3437;20.5497;0.850881;7.10384;77.646;89.6991;89.317;21.6185;	562.307	-
13	21940995	21940996	13.3;	13.3	-
13	21940942	21940961	1.99524;49.733;177.838;157.154;230.068;249.435;248.72;20.2797;	1135.22	-
13	21940351	21940391	143.837;163.385;143.17;66.2175;16.587;162.227;165.122;165.291;165.44;165.57;145.157;146.662;165.912;165.92;62.5621;165.874;165.821;165.747;165.653;165.539;165.405;144.729;94.4698;156.328;12.6679;157.062;163.307;162.978;162.629;162.263;161.877;161.474;140.531;	4717.42	-
13	21937125	21937142	116.14;135.413;135.449;135.469;135.473;135.462;135.436;48.6477;133.528;19.2813;134.512;135.073;118.171;73.1284;105.219;131.036;17.0806;	1844.52	-
13	21935529	21935569	138.716;158.222;137.966;69.176;59.7116;159.537;159.69;159.825;159.941;160.038;139.595;141.012;160.236;160.218;92.0667;160.124;160.049;159.955;159.841;159.709;159.557;138.866;38.6922;157.68;157.364;157.03;156.679;156.311;155.925;155.523;134.583;	4423.84	-
13	21933995	21934033	14.1237;55.166;4.69361;72.2001;88.6831;107.984;108.051;108.109;28.0505;7.85957;28.1544;107.814;107.716;107.609;86.9717;	1033.19	-
13	21931230	21931241	116.366;115.523;119.993;119.029;	470.912	-
13	21931203	21931209	57.0961;142.951;142.904;142.84;142.759;122.141;	750.691	-
13	21924966	21924984	115.218;136.648;136.696;136.728;136.744;136.745;136.73;136.7;44.2722;131.235;16.9885;134.085;136.312;115.926;66.7497;100.931;125.888;10.6851;	1955.28	-
13	21882919	21882921	59.7484;40.4514;	100.2	-
13	21882104	21882108	9.39268;48.0014;33.4334;1.14466;	91.9721	-
13	21882067	21882073	21.2191;108.78;108.868;108.82;108.761;88.172;	544.621	-
13	21855391	21855395	7.67782;54.5125;29.8943;1.4532;	93.5378	-
13	21855354	21855360	19.3643;112.42;113.006;112.958;112.899;92.3079;	562.954	-
13	21832002	21832028	9.55544;48.1618;48.1633;48.1616;12.2787;0.0817253;3.49065;10.5597;2.63593;6.20077;18.3907;6.13045;	213.811	-
13	21750349	21750418	4.23972;2.52317;2.57265;23.3085;12.7862;8.45235;8.29902;10.5712;16.6921;0.544601;5.6627;49.1808;49.1829;49.1782;8.03756;1.56088;0.0798112;7.32079;1.80284;	261.996	-
13	21749897	21749908	0.915271;5.30027;4.61208;9.98475;11.7274;	32.5397	-
13	21749826	21749859	13.6221;12.4448;6.36118;35.1303;18.8543;16.6232;9.56999;2.92633;8.87733;0.851711;4.1745;13.1359;41.7495;93.661;35.4278;30.9764;26.7115;8.37438;12.4754;14.3919;8.44378;3.49554;	418.279	-
13	21749801	21749803	5.53096;17.5891;	23.12	-
13	21749704	21749705	2.16912;	2.16912	-
13	21749339	21749369	9.41958;11.2669;7.8728;9.34233;7.28855;5.36056;	50.5507	-
13	21749089	21749097	0.899423;6.0276;0.473521;1.60837;0.433573;	9.44249	-
13	21748521	21748544	0.0724104;5.85893;5.32218;18.0518;4.39102;2.45706;10.8579;2.42043;2.80631;	52.2381	-
13	21748452	21748454	2.79531;2.81531;	5.61062	-
13	21747914	21747916	0.0828897;0.938738;	1.02163	-
13	21519989	21520025	13.4584;29.8554;12.6275;8.20666;1.51155;5.16722;2.23184;5.82451;5.15289;12.4025;6.81585;	103.254	-
13	21519820	21519845	1.84155;1.19292;4.45368;6.99019;10.1213;10.2816;7.78203;6.00006;7.74607;16.437;20.7871;16.3571;19.311;17.0753;43.2595;18.5509;20.511;9.39338;2.58041;	240.672	-
13	21519753	21519759	1.52167;11.8735;10.379;22.0188;13.9208;2.55245;	62.2662	-
13	21519520	21519579	6.7445;16.8901;15.4638;12.9268;33.2457;16.792;12.8134;21.6562;12.8359;13.7701;0.37969;2.13599;39.8271;65.8871;28.2122;16.9866;2.30697;2.17814;31.3682;12.1745;1.35513;10.2386;1.31761;3.84139;14.2864;17.0753;5.20028;5.85619;	423.766	-
13	21519474	21519477	6.07441;12.8128;11.2193;	30.1065	-
13	21519408	21519427	3.89783;20.5206;1.17848;4.45494;6.86788;	36.9198	-
13	21518929	21518930	3.73497;	3.73497	-
13	21518679	21518737	3.37278;4.20141;2.04594;1.87774;4.86822;7.13848;10.6043;17.6698;35.5376;11.5381;1.70997;13.5291;17.4106;16.9687;7.46246;3.2477;13.6553;4.30692;7.77414;8.84533;11.6628;	205.427	-
13	21518459	21518461	1.2081;2.06647;	3.27457	-
13	21518309	21518335	1.64895;2.47566;18.9146;6.5227;2.84078;1.16328;6.39401;0.778483;8.29565;11.6563;20.5898;4.19321;3.74249;	89.2159	-
13	21518120	21518158	14.8146;22.0638;15.9773;8.53952;0.621748;0.0950065;2.27188;3.52494;1.5626;	69.4714	-
13	21517836	21517853	0.598103;2.21903;9.28643;3.23696;0.68072;5.38639;5.47118;0.693753;	27.5726	-
13	21517813	21517815	1.62591;1.23494;	2.86085	-
13	21517643	21517670	0.608556;1.41921;3.37845;2.85616;21.8366;5.58168;10.2996;24.3243;4.99341;3.62563;4.05694;	82.9806	-
13	21517478	21517491	0.324693;0.470696;17.3146;21.9355;19.8926;19.8926;20.3025;3.81176;3.33594;	107.281	-
13	21517433	21517454	2.42818;7.7638;14.5831;0.50368;	25.2788	-
13	21517406	21517407	4.30007;	4.30007	-
13	21517073	21517079	4.95515;10.9868;7.10128;4.05464;2.36049;0.170087;	29.6284	-
13	21516803	21516830	12.7146;30.713;0.257339;15.6149;29.7216;5.94799;3.80475;3.28007;	102.054	-
13	21516752	21516755	18.8741;9.91615;20.3708;	49.161	-
13	21516728	21516729	0.169532;	0.169532	-
13	21516669	21516681	1.68002;6.56448;15.8365;32.7163;1.48655;12.1716;	70.4554	-
13	21516647	21516649	6.90013;5.47378;	12.3739	-
13	21516592	21516624	4.62107;41.8361;13.6101;17.1815;42.3994;46.9828;15.6122;23.8306;53.4028;22.3785;17.5843;2.96919;2.02836;3.57093;3.05728;4.16436;16.1636;1.78431;5.52659;0.804666;3.87888;	343.387	-
13	21516427	21516441	5.94282;0.667231;4.29433;	10.9044	-
13	21516235	21516265	7.64469;13.0202;38.0663;27.5953;0.596848;4.49894;17.8732;8.86405;25.692;22.5704;6.95681;4.93015;1.41783;5.504;8.11055;3.26453;1.39274;9.06263;5.69694;	212.758	-
13	21516141	21516142	3.41244;	3.41244	-
13	21516111	21516115	5.10136;8.0415;14.1316;5.49854;	32.773	-
13	21516054	21516067	3.15585;7.76098;6.86198;9.80515;7.10874;8.17077;7.31872;	50.1822	-
13	21515038	21515062	8.54028;0.311558;3.13981;4.20697;10.0395;12.9333;6.4145;	45.586	-
13	21514980	21514988	6.15321;11.556;4.84478;10.055;	32.6091	-
13	21514617	21514633	7.36659;8.47692;7.34869;5.23391;7.77157;3.26996;0.0222441;	39.4899	-
13	21514324	21514347	1.04798;0.0984432;0.0984432;8.58826;5.16384;	14.997	-
13	21513886	21513945	1.08959;11.5631;24.3638;40.115;6.82578;18.3834;2.61573;6.85264;0.857953;30.1486;18.5326;23;25.2555;16.826;24.9977;43.7057;12.6529;12.4597;14.6678;8.96215;4.2816;13.9051;4.39951;8.11765;19.5697;25.0636;16.5555;0.924716;	436.693	-
13	21513848	21513849	0.548066;	0.548066	-
13	21513757	21513759	0.516042;6.23298;	6.74902	-
13	21513614	21513621	12.2067;4.09284;0.21289;6.05281;12.7996;33.9046;8.1296;	77.399	-
13	21513573	21513574	5.16551;	5.16551	-
13	21513375	21513391	32.6747;15.6431;15.6431;18.376;5.44717;18.2902;11.4595;3.79365;	121.327	-
13	21513269	21513299	11.5315;16.9927;13.5757;11.7492;23.7838;10.3173;7.33474;8.856;18.5586;41.1053;41.0839;39.2733;9.09509;0.660405;1.35427;11.5018;6.48744;	273.261	-
13	21492874	21492877	23.946;28.5687;5.43069;	57.9454	-
13	21444821	21444824	0.176391;9.9121;4.39779;	14.4863	-
13	21444687	21444699	23.1943;20.7675;20.6772;19.698;10.9301;5.29057;12.9064;11.5056;16.3731;	141.343	-
13	21444650	21444662	12.1778;36.2883;10.1563;6.24691;18.0311;4.22349;	87.1239	-
13	21444592	21444595	0.609948;13.439;11.9939;	26.0429	-
13	21444454	21444457	1.68006;1.89436;6.24181;	9.81623	-
13	21444398	21444404	6.74339;8.0353;3.0905;2.56408;6.30507;2.46136;	29.1997	-
13	21444218	21444229	10.7857;11.988;15.9219;7.79397;24.2613;12.5821;4.33483;2.85639;9.7687;	100.293	-
13	21444156	21444188	10.7386;11.0143;20.9298;67.0277;32.5397;17.021;15.233;27.7573;21.6063;19.5175;50.76;19.8488;5.73768;7.10563;	326.837	-
13	21443954	21443998	11.1958;31.4181;2.65606;25.0282;13.235;7.43532;7.69498;2.44314;12.5895;8.5327;5.57373;1.51732;19.3091;3.05785;14.3305;52.4102;28.2563;19.5751;17.5615;15.1764;21.0648;	320.062	-
13	21443833	21443877	7.65566;62.8233;25.6001;48.769;32.2845;15.7999;34.4562;30.5514;39.0331;49.3;53.8716;86.997;13.2788;9.46064;18.2071;10.7458;9.18221;2.11759;30.1681;	580.302	-
13	21443528	21443530	4.34581;9.05725;	13.4031	-
13	21443297	21443298	6.35165;	6.35165	-
13	21443225	21443277	3.90985;19.1836;7.89497;8.01406;20.3368;12.8925;4.17875;2.8304;0.124323;5.16432;0.525659;7.70893;3.61899;8.91066;2.25301;3.77835;	111.325	-
13	21443174	21443197	1.0383;3.40685;9.3488;0.431228;0.107657;	14.3328	-
13	21442804	21442807	5.17069;14.6761;6.7301;	26.5769	-
13	21442699	21442701	4.49129;11.1818;	15.6731	-
13	21442617	21442634	10.8346;18.4332;38.8867;19.1941;6.27016;8.47174;2.31224;4.83388;	109.237	-
13	21442488	21442517	3.58882;45.415;6.21329;5.89623;4.03019;16.3495;15.7793;13.0098;2.63242;1.94397;0.159073;7.42322;2.30417;9.82346;12.8834;18.2909;2.14993;	167.893	-
13	21442427	21442429	0.30332;18.3877;	18.691	-
13	21442305	21442331	2.54742;6.45316;33.699;3.15013;12.2467;25.7341;4.53562;10.7241;	99.0901	-
13	21429245	21429247	6.20162;5.65011;	11.8517	-
13	21387475	21387476	11.8796;	11.8796	-
13	21387293	21387300	3.82767;3.86099;12.9159;6.1985;5.86476;5.84857;	38.5164	-
13	21382122	21382123	6.90612;	6.90612	-
13	21381922	21381942	11.6791;18.7972;25.8762;21.5147;11.0695;19.4845;1.33145;5.55386;7.14021;3.37136;12.6469;7.70381;2.36785;7.50938;7.6567;	163.703	-
13	21381832	21381867	13.4353;1.14742;1.70299;1.88669;4.87799;8.05791;1.12179;13.0038;21.3452;21.3023;16.8496;33.7295;14.37;0.0500612;	152.88	-
13	21326752	21326794	11.1288;123.737;124.091;13.1073;11.2404;23.0148;26.9103;31.1895;41.6619;23.7993;0.287166;14.2047;14.4092;7.06449;5.22703;1.03003;	472.102	-
13	21268523	21268541	15.2013;8.97149;21.6004;69.5545;4.81708;9.8634;	130.008	-
13	21249228	21249233	11.6183;11.6183;11.6183;11.6183;11.6183;	58.0916	-
13	21215482	21215497	8.03387;11.4638;13.5098;40.9166;40.9161;0.664657;	115.505	-
13	21172935	21172944	1.7498;11.8529;22.3799;14.6734;	50.6561	-
13	21172850	21172875	18.9097;12.6712;56.5814;61.066;59.5593;4.60324;2.61784;5.98579;	221.995	-
13	21169749	21169768	11.3322;100.369;100.583;54.3296;107.922;107.792;83.7434;97.1437;10.1584;6.7346;0.481998;8.01869;16.2756;22.7328;35.3125;15.3426;	778.272	-
13	21169721	21169726	19.8385;87.4806;97.3297;96.9554;25.9311;	327.535	-
13	21168146	21168149	10.0936;136.059;125.127;	271.279	-
13	21168101	21168114	86.1337;152.094;151.989;151.866;141.904;10.6996;34.3143;113.635;	842.636	-
13	21162367	21162370	7.62027;14.9713;29.2495;	51.8411	-
13	21160818	21160858	223.358;243.214;243.814;223.859;9.12728;58.5966;228.169;228.894;1.53858;229.459;248.723;248.728;248.698;248.631;228.007;225.845;244.546;243.99;243.401;242.779;242.124;209.947;	4565.45	-
13	20935474	20935488	2.8435;2.92208;6.9238;6.04309;7.72969;0.522091;	26.9842	-
13	20660575	20660582	20.0798;24.2301;0.878434;0.808296;0.19936;	46.1959	-
13	19995059	19995099	2.45277;2.39646;7.31591;4.02288;1.03708;16.6466;10.3532;26.4104;5.90695;0.657469;	77.1997	-
13	19994967	19995001	8.11436;13.0969;9.89417;21.2571;4.73664;9.23179;37.2158;45.4938;20.613;18.7771;10.4395;32.9901;43.2375;0.831198;3.58048;3.40201;0.776313;4.20551;4.23806;	292.131	-
13	19994642	19994645	9.32181;9.81143;5.28844;	24.4217	-
13	19994543	19994544	2.78524;	2.78524	-
13	19994434	19994475	4.54663;8.69203;6.83295;0.493949;6.60379;4.59167;10.6729;8.30969;3.8368;8.43267;9.99764;10.9799;4.5098;1.64415;1.56557;11.4437;16.2189;9.66031;5.91561;6.61876;4.63779;10.9703;18.517;10.973;13.0563;20.8571;1.48148;	222.06	-
13	19994099	19994125	1.29533;11.1144;25.2998;9.32909;5.00129;4.27609;41.1624;25.9801;30.1494;65.3493;22.0155;23.7542;12.2983;	277.025	-
13	19994054	19994071	7.68643;13.362;3.54787;42.0249;62.6719;46.2215;71.3402;77.1045;48.5033;22.584;4.79162;6.87037;	406.709	-
13	19993980	19993982	10.611;3.94415;	14.5552	-
13	19993826	19993829	9.81125;12.8481;1.05048;	23.7099	-
13	19993783	19993793	2.12164;7.42008;64.3354;3.2159;	77.093	-
13	19993628	19993657	8.65559;6.66928;34.9677;55.5355;41.2958;63.8512;65.633;69.761;38.5555;13.6378;7.66731;11.868;17.8547;13.8962;3.91562;	453.764	-
13	19993518	19993535	9.96055;17.1041;13.6396;53.1086;20.2681;42.7272;35.8107;11.6269;22.001;48.6781;36.9444;19.4465;	331.316	-
13	19993397	19993399	10.8915;8.63388;	19.5253	-
13	19993339	19993340	4.40346;	4.40346	-
13	19993290	19993304	7.65377;4.22322;37.5843;82.4219;102.897;69.9971;20.712;16.6017;10.6522;41.5525;78.5272;18.8116;27.1939;3.36344;	522.191	-
13	19993122	19993150	3.35345;4.15932;1.33073;23.5605;11.8006;1.03604;23.0745;15.1897;11.8263;13.3718;	108.703	-
13	19593100	19593102	1.49529;1.51554;	3.01083	-
13	19592933	19592971	0.184099;0.479991;5.02855;9.53169;21.8208;18.6367;2.21217;2.71209;9.44682;9.31675;5.09785;12.5486;9.20882;12.3352;1.82041;30.1376;2.14989;2.14395;0.57265;0.283571;	155.668	-
13	19592707	19592709	0.35489;0.603984;	0.958874	-
13	19592386	19592409	8.57586;18.9202;16.4512;5.24318;14.0025;2.48026;23.6973;14.0851;22.2172;35.7721;10.7663;55.5045;63.8531;22.0967;6.73234;2.18624;8.52656;21.7558;0.110479;	352.977	-
13	19592252	19592260	3.33198;3.34009;4.51324;	11.1853	-
13	19592106	19592107	1.77437;	1.77437	-
13	19592069	19592076	11.2655;18.3831;9.89658;8.20156;2.3736;	50.1204	-
13	19592024	19592028	6.60797;7.08221;5.36945;2.93449;	21.9941	-
13	19591967	19591968	1.51409;	1.51409	-
13	19570432	19570456	50.1534;23.6851;5.61648;13.9982;4.40495;4.32725;8.3631;7.59869;13.6408;6.51217;0.978119;1.28427;6.75095;10.3988;	157.712	-
13	19357858	19357860	2.96984;2.96988;	5.93971	-
13	18215288	18215304	2.8787;47.0623;89.4163;107.867;111.817;111.848;111.868;111.877;77.8902;92.7706;84.0834;111.802;102.798;111.698;111.63;46.354;	1433.66	-
13	18030745	18030757	3.93571;4.58679;5.30102;4.6912;10.1627;17.4363;21.5782;12.491;5.10349;10.4168;17.324;12.0492;	125.076	-
13	18030520	18030541	7.95805;5.60585;13.3864;9.80425;17.6397;3.01956;0.0670986;0.90497;0.817908;0.503806;	59.7075	-
13	18030467	18030496	5.46471;13.0203;0.546282;1.80804;	20.8393	-
13	18030380	18030403	2.8448;3.2929;13.3657;3.69447;8.25924;39.0722;10.1877;12.9592;4.68093;13.2031;10.0217;18.0058;5.90082;6.62929;	152.118	-
13	17989257	17989259	4.55708;15.8977;	20.4548	-
13	17989199	17989218	8.51012;4.6139;8.59518;0.929909;18.8502;9.40019;7.0919;8.13415;10.9783;	77.1039	-
13	17989140	17989145	5.43338;30.3118;23.7552;3.31823;0.902101;	63.7206	-
13	17988986	17989023	0.793661;2.08578;13.8617;16.1135;14.0989;16.1189;14.4281;9.28584;13.5022;17.8435;15.5206;13.5105;10.0663;3.2665;	160.496	-
13	17988797	17988799	1.94213;8.72821;	10.6703	-
13	17988486	17988488	3.01729;4.88054;	7.89783	-
13	17988359	17988394	2.80781;8.93599;14.3919;0.743029;1.21216;1.98393;6.03808;7.89321;2.1176;3.91147;21.8798;27.1369;18.8429;0.0133932;0.248919;0.511553;0.843872;2.81807;	122.331	-
13	17988173	17988181	5.76989;7.24682;8.53197;0.743544;2.60734;1.48472;	26.3843	-
13	17987699	17987703	4.64897;9.50435;1.89151;0.767528;	16.8123	-
13	17987601	17987614	10.8991;16.2797;22.911;6.56773;4.628;2.25842;1.44225;1.97001;1.52786;	68.4841	-
13	17986719	17986769	0.471873;0.557892;5.0024;17.082;24.8525;9.76889;11.8118;19.4819;19.5467;12.1329;12.1914;8.90496;21.582;11.2067;34.127;28.6025;4.80056;12.9337;2.14107;2.26487;2.15385;7.6675;9.75045;6.86956;4.70928;3.20787;3.9226;3.24155;	300.986	-
13	17986367	17986372	3.34364;6.08499;11.1395;18.9549;4.94258;	44.4656	-
13	17986236	17986252	3.25836;7.18855;3.51843;21.126;3.27888;	38.3702	-
13	17986197	17986199	5.14108;0.730296;	5.87137	-
13	17984960	17984963	3.7409;9.49089;3.63127;	16.8631	-
13	17984924	17984928	19.8607;21.0371;20.9711;1.11969;	62.9886	-
13	17984816	17984835	3.67009;4.38086;5.76481;0.799105;	14.6149	-
13	17984644	17984675	2.2998;4.63795;6.79136;15.8242;8.03625;18.0745;1.90657;4.33363;27.032;15.1451;2.45907;2.63724;19.7956;28.6903;62.1253;60.7351;	280.524	-
13	17983338	17983339	1.18328;	1.18328	-
13	17983316	17983318	3.74085;2.27041;	6.01126	-
13	17982947	17982980	5.22705;13.3031;4.04469;6.14213;3.63764;0.790468;3.67485;9.3938;3.62799;0.026176;5.32932;	55.1972	-
13	17981902	17981904	2.28706;1.62797;	3.91503	-
13	17960406	17960419	18.5128;17.4468;38.0051;46.3057;58.8211;137.152;79.7659;91.7659;19.0968;9.09947;13.0936;11.1424;16.2004;	556.408	-
13	17959905	17959917	4.09044;4.14361;5.0832;15.6953;31.1082;10.0762;2.91068;2.69576;2.12425;	77.9277	-
13	17884134	17884144	12.5936;7.75074;11.6566;7.75143;24.1486;22.197;14.0898;32.8622;13.0658;2.29166;	148.407	-
13	17882158	17882159	0.151099;	0.151099	-
13	17882109	17882115	0.943955;2.60542;27.2867;31.8029;13.2389;10.1506;	86.0285	-
13	17881580	17881583	3.46777;4.05147;3.39979;	10.919	-
13	17881507	17881509	11.2898;19.6398;	30.9297	-
13	17881428	17881450	4.63296;4.69314;5.32453;47.5508;25.4877;14.9288;70.8407;122.687;59.1724;12.8277;9.36435;20.6698;13.2162;1.21786;	412.614	-
13	17881240	17881293	2.90169;14.5405;15.9112;1.60221;1.31723;12.6036;6.12473;6.41652;9.22453;15.7013;13.849;34.1312;6.30545;8.51684;13.9885;12.6629;1.69412;2.37722;0.0997169;	179.968	-
13	17880907	17880908	1.88425;	1.88425	-
13	17880837	17880857	11.9391;4.1685;12.165;11.0026;11.4539;27.2154;62.4808;50.5903;50.8061;18.388;33.7507;35.7891;13.714;28.7803;4.23986;	376.484	-
13	17880816	17880817	1.63348;	1.63348	-
13	17873046	17873050	17.7769;62.4554;41.5747;13.6266;	135.434	-
13	17797378	17797388	2.78116;7.27322;19.8526;23.372;16.5707;7.83273;3.3029;2.14095;1.47797;	84.6042	-
13	17789500	17789505	15.3575;20.5734;15.5755;21.487;5.38781;	78.3812	-
13	17765527	17765528	0.14563;	0.14563	-
13	17765297	17765307	9.07205;9.98801;7.7778;7.83385;9.65419;6.72146;1.38548;	52.4328	-
13	17756009	17756012	0.630252;8.34801;14.0222;	23.0004	-
13	17745458	17745462	1.92587;8.76692;27.0974;8.56911;	46.3593	-
13	17745378	17745379	5.47756;	5.47756	-
13	17717851	17717890	1.33921;6.02706;12.9648;26.479;0.354435;0.392918;1.40192;13.1533;5.36784;10.6423;6.29468;1.94574;0.0654524;4.56373;6.28675;13.2393;11.6547;9.40502;7.14795;0.532834;3.84608;14.8094;	157.914	-
13	17717810	17717812	4.63825;2.76839;	7.40663	-
13	17717349	17717366	10.7134;8.63975;2.1551;3.70886;	25.2171	-
13	17717007	17717009	3.08695;4.59155;	7.6785	-
13	17716811	17716836	4.10192;0.374152;3.03038;4.31973;2.20618;4.62213;6.54775;19.676;7.5256;10.3727;4.12465;10.1317;12.329;4.21864;	93.5806	-
13	17716715	17716724	6.54986;3.8414;7.2683;11.5899;3.40506;6.58777;9.90855;	49.1509	-
13	17716174	17716175	1.02846;	1.02846	-
13	17716124	17716135	19.0895;40.0115;19.3037;27.9669;24.6839;30.9416;28.8342;33.0695;22.3921;9.85141;0.602688;	256.747	-
13	17715969	17715971	0.506226;0.200693;	0.706919	-
13	17714576	17714577	0.625506;	0.625506	-
13	17714057	17714059	1.40186;1.07179;	2.47365	-
13	17713445	17713468	0.713522;10.5698;8.49087;2.47285;5.63214;6.65799;10.8735;9.80314;1.70291;	56.9168	-
13	17713193	17713204	2.33906;1.59483;2.84413;	6.77801	-
13	17713139	17713142	4.07939;6.09181;1.79609;	11.9673	-
13	17712206	17712207	0.28536;	0.28536	-
13	17712082	17712084	4.60464;9.43119;	14.0358	-
13	17711985	17711992	4.65868;3.85471;4.0068;7.79141;9.25053;12.1805;4.25509;	45.9977	-
13	17711956	17711957	0.675291;	0.675291	-
13	17711822	17711824	2.06133;2.0861;	4.14743	-
13	17711441	17711468	3.63685;11.3588;21.608;13.3104;17.267;15.2245;19.5674;12.7923;5.79101;1.83866;1.84993;3.94227;5.40778;7.49389;5.03864;3.46769;2.21172;	151.807	-
13	17686130	17686140	11.1085;11.1085;5.98104;6.62645;2.9169;7.79851;12.1569;3.18899;3.45024;	64.3361	-
13	16839972	16839980	10.5414;17.6713;17.001;5.44164;6.4501;2.27524;1.80762;	61.1882	-
13	16839948	16839949	1.7221;	1.7221	-
13	16812163	16812164	26.4795;	26.4795	-
13	16614423	16614432	0.728259;13.8518;14.925;4.16002;1.13108;4.68208;6.79549;5.14514;	51.4188	-
13	16431303	16431306	2.53474;10.4991;2.54886;	15.5827	-
13	14610455	14610461	1.94466;2.32011;1.46042;	5.7252	-
13	14610371	14610373	9.3538;6.22716;	15.581	-
13	14609804	14609810	0.278465;7.87131;24.0934;17.4259;8.90303;3.67694;	62.2491	-
13	14608707	14608708	0.288161;	0.288161	-
13	14567540	14567551	1.87303;7.39311;10.6936;12.1716;3.31645;4.18223;6.67443;20.2982;26.8568;9.89047;0.575825;	103.926	-
13	14474834	14474843	6.60256;15.1033;15.355;15.3551;22.0835;18.7543;20.3841;9.85939;3.38001;	126.877	-
13	14228808	14228822	6.91492;10.2355;12.184;13.7876;6.84196;12.6981;0.162618;1.70589;1.35794;1.01103;	66.8996	-
13	14226681	14226710	4.91248;40.7322;37.613;23.4212;51.8065;23.987;0.100917;7.48939;18.9256;1.10721;13.4293;37.6732;10.7336;16.922;31.163;46.8629;	366.879	-
13	14226651	14226655	3.41498;32.0145;23.59;7.81464;	66.8342	-
13	14053856	14053857	0.0164959;	0.0164959	-
13	14053679	14053695	4.71678;5.34957;11.7017;8.8823;1.46206;2.36311;1.87216;0.233581;7.92465;31.3329;18.281;6.90911;	101.029	-
13	14053582	14053594	4.45497;10.0479;9.35958;6.70592;0.103345;14.2255;14.6182;16.7257;39.9454;14.7208;12.6965;1.03324;	144.637	-
13	14052550	14052558	0.852603;0.142624;	0.995227	-
13	14052126	14052127	0.138537;	0.138537	-
13	14052053	14052057	3.29702;13.7725;4.68871;3.23852;	24.9967	-
13	14051873	14051888	5.79345;8.74918;11.2626;11.2776;18.3884;19.8197;3.38499;10.8173;5.20266;3.02318;4.24371;2.41545;1.59791;5.52438;10.1254;	121.626	-
13	14051581	14051597	0.567581;9.89831;2.29708;1.223;6.71104;6.69239;	27.3894	-
13	14051478	14051480	1.20041;3.61714;	4.81755	-
13	14051352	14051354	5.35723;6.61897;	11.9762	-
13	14051267	14051286	44.8813;156.454;23.4769;25.2266;8.72526;15.858;7.53561;19.0212;35.8634;19.1145;31.1867;6.66356;17.0793;23.3744;13.0243;10.3646;5.54449;	463.394	-
13	14051229	14051231	15.4236;17.448;	32.8716	-
13	14050834	14050884	0.19039;0.507651;0.254696;4.13702;14.8837;4.32695;4.38487;14.0268;3.12546;9.01438;7.90818;6.96517;6.01481;11.0604;19.7445;13.4262;19.6192;19.9629;40.65;46.6451;7.20638;11.2691;11.5063;15.5638;0.685653;2.1363;1.4025;0.953463;8.78775;10.415;1.5991;	318.374	-
13	13895484	13895491	20.117;81.836;64.2323;39.5918;25.3886;4.7232;	235.889	-
13	13891484	13891512	1.39551;1.41766;1.19797;4.04071;6.72364;5.17517;1.44333;5.70893;7.68156;2.64049;2.36019;0.447736;	40.2329	-
13	13891368	13891397	7.48257;37.5474;12.8928;31.472;37.7043;32.7871;1.27209;7.55611;7.74292;17.2233;12.2385;	205.919	-
13	13890752	13890754	21.3634;25.1804;	46.5438	-
13	13890679	13890719	7.13891;9.52595;0.792941;3.17416;12.8094;4.4382;10.0316;23.8391;9.06484;	80.815	-
13	13890585	13890586	28.414;	28.414	-
13	13890482	13890527	43.4342;63.9145;102.464;97.4271;288.466;275.16;30.1377;108.162;32.1947;65.1161;35.201;15.7865;4.73938;24.1408;45.8223;20.1409;14.7857;61.2157;18.9331;	1347.24	-
13	13890330	13890350	28.3383;41.8029;15.5203;5.63594;12.8561;41.456;72.0025;65.8399;80.6221;21.3515;32.3707;70.6893;68.53;9.40641;15.904;9.62709;	591.953	-
13	13890264	13890285	9.02973;8.3479;39.3013;17.2389;29.1236;44.0404;58.6123;43.9615;15.6026;9.8214;32.3826;30.9637;4.01948;12.9324;16.6756;9.27844;28.2537;	409.586	-
13	13890236	13890238	59.8431;82.8725;	142.716	-
13	13418697	13418718	5.20061;9.76282;29.0857;45.9312;62.799;34.1273;48.803;9.43553;7.5593;9.46078;28.2605;20.0415;17.9134;9.27371;0.312622;4.17424;6.99554;	349.137	-
13	13418303	13418314	11.5126;48.146;81.4796;56.3844;19.096;19.2893;27.3967;25.1604;27.2034;39.9102;11.7222;	367.301	-
13	13359634	13359636	0.0496194;1.1041;	1.15372	-
13	13359230	13359231	0.0444207;	0.0444207	-
13	13359135	13359156	3.59219;3.76964;13.6431;25.7823;16.3495;	63.1367	-
13	13359049	13359050	0.987765;	0.987765	-
13	13358996	13359004	21.2176;7.73333;2.89094;20.4548;	52.2967	-
13	13358613	13358637	8.53371;8.42843;4.13256;1.52791;1.50088;3.10756;0.772255;2.16948;4.23436;4.63583;8.90595;3.56874;16.0388;11.8544;28.2716;7.01376;2.14721;1.56855;	118.412	-
13	13358577	13358579	4.57412;9.84509;	14.4192	-
13	13355564	13355571	0.800863;0.809701;4.77875;5.38479;3.07107;	14.8452	-
13	13337913	13337915	0.513154;0.496564;	1.00972	-
13	13232096	13232097	4.26809;	4.26809	-
13	13231896	13231989	26.1614;56.4011;84.6309;14.0268;55.3747;294.113;321.464;29.6065;247.271;382.411;73.5461;40.9177;25.7843;24.1096;106.279;70.2054;210.102;118.848;127.5;71.1356;0.177646;25.1034;14.5993;12.521;77.557;120.742;105.247;231.649;51.8054;7.14534;63.7745;177.529;	3267.74	-
13	13231677	13231703	21.4648;1.96472;15.8162;58.9995;98.6512;31.0698;88.1539;122.055;8.32934;28.9114;42.7005;3.97309;25.174;31.942;	579.205	-
13	13231530	13231547	0.259053;15.9774;23.4426;9.92162;9.35377;49.5678;2.08151;18.2458;17.0213;	145.871	-
13	12683542	12683563	3.0819;6.16224;38.4258;42.1167;60.6715;40.4978;44.8819;7.29238;7.17443;23.5485;32.071;17.5127;17.6416;26.8527;2.6036;2.68131;	373.216	-
13	12683512	12683513	2.18218;	2.18218	-
13	12683145	12683158	10.6701;57.6441;89.0021;68.0573;26.5542;28.7904;18.4468;41.1769;34.7259;43.4131;24.052;2.93889;1.96348;	447.435	-
13	12615620	12615657	0.315442;1.59782;0.108512;0.300926;1.42499;0.25957;	4.00726	-
13	12615561	12615571	1.09956;4.70307;11.1132;9.85482;22.3618;34.76;21.241;	105.133	-
13	12615538	12615539	0.288967;	0.288967	-
13	12615414	12615422	18.3905;5.77697;10.3382;15.5759;	50.0816	-
13	12615055	12615079	9.58688;10.755;6.8475;3.53998;3.5191;5.75609;1.24709;3.27938;1.19042;2.84443;3.59681;3.57331;10.004;4.65636;17.9545;10.9173;29.5022;8.27493;4.19496;3.16394;	144.404	-
13	12613583	12613584	0.0516044;	0.0516044	-
13	12612015	12612018	4.64689;5.18515;2.97643;	12.8085	-
13	12457796	12457804	0.310384;23.3611;42.3939;17.451;11.0438;9.10986;11.178;7.81458;	122.663	-
13	12457696	12457703	22.7684;42.2033;13.1853;10.9276;9.07242;13.2558;9.95998;	121.373	-
13	12440596	12440600	0.212421;1.9667;2.46068;3.92009;	8.55989	-
13	12440291	12440309	6.37015;11.548;8.53928;4.45146;2.06933;4.28645;7.2575;	44.5222	-
13	12440015	12440051	2.69522;1.48194;3.89359;13.5616;2.96711;4.91063;15.6308;2.38376;10.0388;9.52016;3.77831;	70.8619	-
13	12439905	12439906	0.825972;	0.825972	-
13	12439788	12439797	0.125008;2.03112;2.53877;8.15089;4.67319;	17.519	-
13	12318699	12318701	28.0625;24.2224;	52.2849	-
13	12259276	12259292	15.4499;8.20379;16.6385;14.2858;0.71441;4.10136;4.21226;4.08924;0.76971;2.96714;3.20334;	74.6354	-
13	12259153	12259166	0.671871;1.19147;8.5845;9.24685;	19.6947	-
13	12235862	12235866	3.95875;3.64574;10.7995;9.46945;	27.8735	-
13	12201651	12201653	1.58188;0.624768;	2.20664	-
13	12186948	12186953	3.29392;8.66613;3.66736;2.2421;0.774015;	18.6435	-
13	12185787	12185824	11.7882;31.6276;25.5856;31.6062;27.6491;19.1114;31.4335;37.4541;25.132;35.4961;45.0383;11.5051;27.0845;43.7085;35.4079;35.6012;20.914;16.7418;12.4546;10.1263;6.04033;5.94762;7.97854;12.3947;7.64105;5.00353;1.88973;	582.362	-
13	12185705	12185718	1.51029;10.0024;1.64469;3.55929;	16.7166	-
13	12185456	12185466	1.75507;4.57049;5.14209;2.96141;1.40038;	15.8294	-
13	12185070	12185098	11.4755;26.4997;17.7475;36.0944;24.5149;25.7108;23.6896;13.4326;23.683;18.5675;13.4326;20.2997;9.39876;4.14301;8.70902;7.22628;1.11794;25.224;20.5692;3.10528;	334.641	-
13	12184803	12184814	6.60347;9.41775;8.44079;4.53768;2.256;1.51093;0.831234;	33.5979	-
13	12184544	12184572	2.87651;3.1425;3.47343;4.04631;6.79226;21.7234;28.1198;19.7986;20.6624;	110.635	-
13	12184490	12184502	1.14042;7.67162;9.33181;7.90157;12.8025;6.60509;4.28013;	49.7331	-
13	12184297	12184306	1.92346;18.9494;12.1825;7.72797;8.40812;0.926303;5.15338;6.52833;	61.7994	-
13	12184170	12184189	0.0760339;0.982423;	1.05846	-
13	12183911	12183939	5.72168;9.29325;3.22805;4.17258;22.6369;43.895;5.79624;4.92835;11.907;4.96426;0.0268599;0.31413;	116.884	-
13	12183460	12183500	1.60271;6.80327;0.817022;3.12361;8.31166;8.89099;17.3512;12.271;7.50713;13.929;1.49071;4.60289;0.316385;	87.0177	-
13	12182894	12182934	4.18683;2.80184;13.9998;18.4507;13.3204;2.35832;0.0282936;7.24058;22.124;14.7426;8.72232;16.0887;18.1028;18.1457;21.7004;5.65295;27.7844;11.2161;2.54531;2.90741;0.0807191;0.664735;0.432167;	233.297	-
13	12182822	12182845	8.79086;8.12563;24.5858;30.8198;20.6695;17.6269;5.22848;4.6251;10.3813;5.06794;5.33716;20.1888;19.1509;7.71405;0.106323;	188.418	-
13	11905340	11905341	0.171587;	0.171587	-
13	11789496	11789520	3.63307;11.8383;1.58277;0.614102;18.0776;26.2323;1.8423;1.18438;3.04171;12.6985;8.49781;0.324567;0.372395;	89.9399	-
13	11789473	11789475	2.00441;0.965348;	2.96976	-
13	11700186	11700188	42.1306;42.1306;	84.2612	-
13	11676080	11676087	4.18435;4.99677;3.74496;3.1808;2.76169;5.09336;0.511301;	24.4732	-
13	10210927	10210930	3.17752;3.60774;14.3333;	21.1185	-
13	9992169	9992171	3.73906;2.88172;	6.62078	-
13	9834435	9834505	186.313;206.118;206.683;207.228;207.756;187.743;191.704;190.784;193.692;213.181;192.906;195.721;194.454;195.007;214.068;213.892;193.18;191.833;190.202;187.606;206.388;205.94;115.753;	4488.15	-
13	9834366	9834372	150.173;168.778;147.635;126.529;	593.115	-
13	9764255	9764257	0.151035;0.270137;	0.421172	-
13	9728090	9728092	2.76737;3.33778;	6.10515	-
13	9686825	9686828	1.56842;2.59606;2.70595;	6.87043	-
13	9686786	9686799	0.846332;0.585902;7.42671;3.77831;	12.6372	-
13	9686726	9686755	0.125824;6.22224;17.6605;21.0274;15.1147;8.10003;3.70393;33.1556;73.2735;28.1054;17.1699;1.32947;	224.988	-
13	9686431	9686447	8.3188;3.16665;	11.4854	-
13	9686401	9686402	0.0442759;	0.0442759	-
13	9686262	9686293	13.4594;14.4424;35.0009;43.4949;18.6575;20.5715;28.9202;9.50552;23.645;30.7322;4.6236;21.3236;2.93734;1.21156;10.7911;16.462;28.746;56.1009;23.4224;4.90976;18.6536;	427.611	-
13	9686063	9686073	1.13922;2.94015;21.0465;43.3355;11.2625;11.0359;7.13325;13.1861;15.3474;12.1851;	138.611	-
13	9685951	9685952	0.160054;	0.160054	-
13	9685841	9685859	16.9814;11.4995;5.0878;4.56873;0.736229;	38.8737	-
13	9685751	9685753	13.9664;7.14258;	21.109	-
13	9685688	9685709	2.96564;17.7956;6.47635;5.40457;33.5945;17.5626;32.7383;31.0191;21.0111;7.73158;	176.299	-
13	9685655	9685660	4.81492;14.4488;13.7437;7.69139;14.6783;	55.3771	-
13	9685441	9685468	6.69708;12.6482;4.80862;11.0727;12.7338;1.26229;	49.2228	-
13	9685394	9685396	2.49997;0.529701;	3.02968	-
13	9685183	9685241	3.67678;0.63344;2.72149;13.8493;24.4552;21.3844;4.08693;9.52455;4.21655;4.5496;2.6971;2.95888;3.64913;8.94207;15.4497;1.59571;2.04124;2.79688;14.6328;	143.862	-
13	9685077	9685078	4.32862;	4.32862	-
13	9685035	9685036	6.91821;	6.91821	-
13	9684955	9684957	6.21364;6.30486;	12.5185	-
13	9684902	9684917	3.17992;1.8548;1.5661;3.4639;15.9809;2.25724;1.24769;	29.5506	-
13	9272732	9272765	1.58624;2.79718;0.789124;1.20447;0.985716;6.36643;9.1314;30.1135;28.0781;9.51453;14.4303;3.81052;2.67517;0.424983;	111.908	-
13	9194166	9194172	22.0046;24.9223;29.1604;8.57713;11.7666;5.20933;	101.64	-
13	9054652	9054682	50.0163;90.7012;40.7008;12.4955;14.6453;34.6795;45.0876;26.4213;14.4944;10.4305;69.7897;77.4902;11.4843;9.64666;24.1677;32.7403;35.6293;	600.621	-
13	8972747	8972749	2.98463;0.7462;	3.73083	-
13	8972694	8972700	13.1492;11.6615;20.2532;11.6561;11.7774;13.0343;	81.5317	-
13	8972553	8972581	1.2313;2.34035;2.6165;0.687987;0.37395;	7.25008	-
13	8972069	8972074	2.98493;4.44504;0.128058;2.03425;	9.59228	-
13	8855762	8855766	7.44471;24.2581;14.1524;7.41869;	53.2739	-
13	8853468	8853502	2.97561;5.46826;10.6205;3.38633;2.04931;1.43045;1.24057;8.27463;6.44172;	41.8874	-
13	8852797	8852808	1.69646;5.29216;1.91091;1.85643;0.8245;2.89807;2.1188;2.02217;2.32739;2.13276;	23.0796	-
13	8852554	8852555	3.42724;	3.42724	-
13	8852486	8852511	0.240716;5.16482;6.16781;13.5468;11.7893;9.52335;1.05309;2.49352;6.11051;	56.09	-
13	8852027	8852030	0.0290978;12.116;0.0365194;	12.1816	-
13	8851989	8852000	10.8081;50.0883;56.9571;72.4598;20.3151;7.26938;14.7079;37.4728;19.7022;	289.781	-
13	8851891	8851933	6.90774;21.4255;3.82453;1.34534;5.6648;17.5362;10.0907;8.20496;11.3053;4.18725;3.84794;2.07064;	96.4109	-
13	8851325	8851347	6.43268;5.50894;2.74062;2.26601;4.63378;5.65418;	27.2362	-
13	8851142	8851210	2.3915;0.827675;2.42634;1.59211;0.959978;1.02799;3.73755;12.6212;1.50424;10.31;11.3943;5.757;21.624;9.92697;12.0443;13.6582;6.68428;4.02846;0.294368;0.063955;1.56565;10.507;13.8474;6.70433;5.29332;8.09881;	168.891	-
13	8850584	8850619	8.97051;2.83033;0.403872;4.10133;2.46424;	18.7703	-
13	8850541	8850560	2.49886;5.88772;11.2394;33.9072;23.5651;15.9738;0.523423;3.11107;2.20878;	98.9154	-
13	8839515	8839520	2.17605;9.30846;4.30986;2.92481;	18.7192	-
13	8805723	8805725	1.57946;1.7954;	3.37486	-
13	8805612	8805620	1.1997;2.21302;6.28016;1.38091;0.70816;	11.782	-
13	8805338	8805349	6.75722;19.1351;4.48647;8.89432;14.1305;3.45264;0.387233;	57.2435	-
13	8804768	8804781	2.66269;2.97362;14.0641;5.15961;1.36424;0.545387;	26.7697	-
13	8804566	8804567	1.45929;	1.45929	-
13	8804542	8804543	0.413334;	0.413334	-
13	8804409	8804422	22.4526;14.7025;6.82878;1.14294;0.232424;0.938939;1.14679;5.39579;	52.8407	-
13	8804329	8804343	0.647095;1.63681;3.55667;5.34465;0.967316;7.13993;0.322758;	19.6152	-
13	8804072	8804073	0.721537;	0.721537	-
13	8803851	8803862	4.8452;5.89279;1.49357;0.741155;4.63855;3.33206;2.66578;0.177517;	23.7866	-
13	8803400	8803402	2.33603;3.98987;	6.32591	-
13	8803198	8803199	1.32759;	1.32759	-
13	8763251	8763268	0.281681;0.289859;1.83047;	2.40201	-
13	8289704	8289739	33.1988;45.2005;36.6837;22.9325;21.1024;8.18525;15.9145;40.1342;64.9619;64.846;66.9841;16.5482;28.2277;12.4652;	477.385	-
13	8289586	8289616	7.51518;4.44985;9.82197;	21.787	-
13	8289447	8289513	58.1894;126.992;224.64;239.769;192.74;106.228;103.986;10.7692;52.2677;153.47;221.209;43.9284;55.2697;30.535;18.6055;30.6111;2.95015;24.8002;35.5132;10.7978;12.9775;34.8259;19.8435;15.6011;48.6935;	1875.21	-
13	8289171	8289203	23.0427;14.047;13.7959;7.61905;0.937077;0.838787;5.69442;65.5929;120.663;50.439;9.94962;8.66067;17.3409;2.52184;17.5586;18.9942;15.6324;4.37648;	397.705	-
13	8289128	8289150	0.739294;4.91663;0.688254;0.505678;0.579283;0.194797;9.3087;19.9362;16.2127;10.7653;	63.8468	-
13	7622543	7622546	23.5798;96.0588;75.5842;	195.223	-
13	6598139	6598147	7.02566;12.9434;0.618531;0.546779;	21.1343	-
13	6598100	6598106	2.74338;5.47655;19.9862;14.3205;19.473;4.69411;	66.6938	-
13	6596892	6596902	2.52595;15.3537;17.2201;10.798;17.182;	63.0797	-
13	6595984	6595985	30.6987;	30.6987	-
13	6595909	6595914	4.37453;21.8923;24.9191;14.7087;7.71519;	73.6098	-
13	6595486	6595488	0.840197;1.88118;	2.72138	-
13	6595452	6595455	0.295861;8.02969;4.38433;	12.7099	-
13	6595384	6595402	10.0412;7.23681;17.3113;36.2329;20.4594;10.1133;73.6413;46.5122;21.824;12.6492;10.1111;9.14076;7.46109;13.9727;	296.707	-
13	6595189	6595190	1.53959;	1.53959	-
13	6595097	6595099	2.27557;2.79643;	5.072	-
13	6595065	6595066	3.55131;	3.55131	-
13	6595017	6595045	12.476;42.3781;49.361;83.1334;10.0086;64.8546;97.1413;55.4622;28.1082;18.0397;40.5712;84.3523;112.271;1.99359;32.9882;12.0446;	745.184	-
13	6594976	6594980	15.5392;16.9364;19.396;3.89082;	55.7625	-
13	6594842	6594848	28.52;33.1809;2.74727;2.44592;5.15292;	72.047	-
13	6594645	6594652	8.58614;14.5752;2.93019;3.40207;1.58817;1.61984;14.9378;	47.6394	-
13	6594592	6594595	0.0505106;20.7945;14.5759;	35.4209	-
13	6594499	6594519	3.97865;0.119166;6.26634;8.0685;	18.4327	-
13	6594421	6594445	6.01999;5.5848;11.3234;0.54555;0.702323;0.882303;5.84325;8.55517;2.37424;1.2568;4.14167;18.6995;7.24494;2.56032;10.6968;2.83373;	89.2648	-
13	6594001	6594050	0.325096;3.1228;9.46715;11.1512;14.4098;7.42436;3.53053;9.24613;10.05;6.46303;3.87357;12.6982;13.9729;6.0664;16.8998;1.95788;8.40766;2.71586;10.2563;15.315;18.1297;5.16546;7.01723;	197.666	-
13	6593807	6593828	2.49502;2.813;2.26062;	7.56865	-
13	6593725	6593728	3.78126;17.5118;3.46162;	24.7547	-
13	6593545	6593572	6.13591;12.9028;54.8659;58.5694;13.66;52.2465;47.019;38.3474;9.92278;15.4883;20.822;37.805;22.4562;55.379;55.9541;	501.574	-
13	6593442	6593467	37.1532;84.1628;62.9509;76.9931;16.5123;30.4312;57.1734;152.849;3.30585;4.64055;5.32243;80.1599;77.7561;12.1887;15.5298;19.5903;28.2497;0.596324;	765.565	-
13	6593179	6593201	6.5773;4.41265;17.1003;21.8697;27.9977;1.40388;1.53854;3.22193;25.3292;21.2211;37.361;26.6836;14.2387;21.3688;1.7115;	232.036	-
13	6593060	6593078	19.2839;34.8044;70.0682;36.5879;16.6829;8.52508;4.52259;12.1854;25.8046;29.2244;7.23925;4.71848;7.24405;0.963939;	277.855	-
13	6592998	6592999	2.79705;	2.79705	-
13	6590722	6590754	0.0904361;7.43678;2.94964;6.32798;5.20245;5.33643;3.05873;	30.4024	-
13	6589904	6589918	3.45844;0.0387114;6.36423;	9.86138	-
13	6589717	6589771	5.35256;2.12116;27.7676;0.707689;0.283075;3.01278;34.3669;60.9426;95.387;34.5187;61.6164;82.648;61.8543;43.3483;9.61451;6.66911;2.66847;21.5063;33.2861;13.6917;4.86253;13.6456;11.8614;5.23274;	636.966	-
13	6588793	6588796	0.347191;0.416737;0.347191;	1.11112	-
13	6588754	6588768	0.554559;0.753024;5.2254;5.22139;3.49059;2.42235;1.49189;5.04497;2.32905;	26.5332	-
13	6581122	6581124	1.72432;2.05532;	3.77964	-
13	6580327	6580354	4.43715;3.00282;0.0202807;1.01002;6.57477;10.41;12.441;18.7447;5.15488;6.23153;6.84842;4.32089;7.95285;4.31679;11.137;3.09221;	105.695	-
13	6580016	6580018	1.60661;2.25782;	3.86444	-
13	6579973	6579989	1.19149;6.31024;5.13889;	12.6406	-
13	5858825	5858828	11.6952;12.7362;3.5179;	27.9493	-
13	5652033	5652037	4.62393;12.4169;9.76558;1.39306;	28.1995	-
13	5195235	5195239	28.9713;97.2999;78.9216;2.02652;	207.219	-
13	4986508	4986509	0.630861;	0.630861	-
13	4683491	4683500	3.10176;5.83437;2.98293;1.61485;1.44993;9.21496;9.63891;5.13687;	38.9746	-
13	4683470	4683471	0.0143954;	0.0143954	-
13	4593016	4593074	0.100933;2.03655;5.70237;10.4187;3.8232;7.85221;23.1568;21.4311;21.9977;15.8876;0.891204;	113.298	-
13	4592974	4592991	7.67991;68.679;54.4997;22.4399;5.46069;1.16302;27.6332;29.4715;10.8767;62.7192;93.9925;24.2773;14.6432;9.96983;	433.506	-
13	4592788	4592790	1.18558;16.1329;	17.3185	-
13	4592650	4592662	0.116305;1.32223;	1.43853	-
13	4592537	4592538	1.82352;	1.82352	-
13	4592407	4592410	0.469596;0.9884;1.77454;	3.23254	-
13	4592357	4592375	0.119346;5.03991;19.1494;21.8047;19.8597;9.72268;16.7393;9.88263;6.21729;11.2376;	119.773	-
13	4592185	4592187	6.13036;0.367501;	6.49786	-
13	4592150	4592153	11.9802;6.97368;16.1046;	35.0585	-
13	4591962	4591975	1.58962;8.41984;18.9606;18.9961;10.3058;10.7264;17.8011;21.4161;1.81033;2.69485;0.523048;	113.244	-
13	4591903	4591931	5.23194;12.7562;7.74647;7.40731;22.0582;25.3174;18.8852;6.61658;8.54502;19.2644;8.96743;14.5086;5.63955;3.66702;5.71378;3.72124;	176.046	-
13	4591361	4591363	0.681199;0.37918;	1.06038	-
13	4591188	4591202	2.48298;0.778468;	3.26145	-
13	4590872	4590916	0.0471952;1.48493;24.7657;11.8142;4.84609;20.3119;15.106;15.2861;3.48129;0.421919;12.2425;1.42139;17.9942;8.9499;1.07431;0.487406;1.07434;14.2835;0.082249;0.291224;	155.466	-
13	4590690	4590692	5.37775;15.2996;	20.6774	-
13	4590375	4590410	2.53754;2.17208;1.56461;1.69834;5.39825;3.49336;1.72593;14.9145;10.0173;6.90481;21.4068;17.0632;3.08528;0.590943;7.91583;6.77269;7.73538;0.607008;	115.604	-
13	4589448	4589449	7.95537;	7.95537	-
13	4588990	4589012	0.402177;2.73435;3.02567;1.62409;2.04573;	9.83202	-
13	4224182	4224205	13.997;75.1696;79.0624;19.2372;15.834;21.9766;46.3545;83.7687;83.7731;81.3692;63.2437;	583.786	-
13	4084815	4084835	0.0947699;10.7605;1.724;0.729991;11.2215;16.9431;3.7718;2.57577;	47.8215	-
13	3883405	3883408	0.445;0.735892;0.386338;	1.56723	-
13	3576455	3576496	1.45278;2.54388;11.4961;3.18467;13.4277;27.6948;7.33708;0.219034;5.2618;8.88686;14.5123;4.21363;2.92966;1.72835;14.8022;4.0295;	123.721	-
13	3576243	3576303	0.141171;0.723616;10.5431;39.484;31.447;19.0684;7.45659;6.49697;15.8053;17.1722;13.0452;20.1683;11.2944;4.88951;7.06671;2.10297;22.8259;34.4645;29.3355;3.54612;	297.077	-
13	3575855	3575857	2.8845;5.74163;	8.62612	-
13	3575780	3575782	19.1221;21.2667;	40.3888	-
13	3575523	3575567	4.04817;16.3106;11.6282;24.0337;28.3148;41.0752;1.78744;4.19712;5.77382;19.0558;21.5501;6.90132;6.95591;25.5591;23.7082;29.8528;8.40408;5.04348;16.8947;3.58673;1.54674;5.63571;6.69374;21.3817;0.826597;15.2305;7.99471;14.348;24.9501;6.13886;9.5211;	418.949	-
13	3575343	3575367	2.68654;25.9397;19.8681;5.79883;16.9525;1.0575;4.63518;5.02549;15.6108;8.23264;10.2389;10.3341;14.6963;12.2886;10.4577;9.05859;4.27862;13.199;7.51292;	197.872	-
13	3566104	3566153	0.782447;11.4503;8.45544;27.0558;7.38967;3.13892;29.0111;10.5904;8.0612;2.95775;20.9487;1.83114;15.9468;24.7905;21.3676;10.2072;4.35577;8.82781;1.82557;15.4991;23.2602;43.59;0.397583;0.574996;1.39426;	303.71	-
13	3279053	3279054	0.469997;	0.469997	-
13	3140810	3140818	23.3339;24.5952;28.6166;36.9173;39.1454;7.99376;14.0583;6.9961;	181.657	-
14	3014164	3014165	10.4433;	10.4433	+
14	3038202	3038204	3.82362;1.27783;	5.10145	+
14	3141049	3141070	10.6858;8.02276;1.16364;10.4387;14.99;5.10172;	50.4026	+
14	3217872	3217877	0.225273;0.464218;0.468697;	1.15819	+
14	3354239	3354260	8.96963;8.22004;1.12872;0.941669;10.7584;17.2606;5.42136;	52.7004	+
14	3420792	3420793	1.27653;	1.27653	+
14	3433298	3433319	2.48234;1.99728;3.95104;9.21864;3.45938;4.11782;	25.2265	+
14	3580206	3580208	1.14145;1.78032;	2.92176	+
14	3593660	3593681	12.848;9.72523;0.474527;5.2749;16.3149;5.29848;	49.936	+
14	3660208	3660209	0.681534;	0.681534	+
14	3672713	3672734	11.1712;6.9968;5.68252;9.24465;2.2816;2.26936;	37.6462	+
14	3830125	3830144	4.67553;2.79331;4.21869;3.50479;	15.1923	+
14	3969642	3969661	4.56465;2.72502;3.29618;3.93207;	14.5179	+
14	4040808	4040829	14.85;7.11345;7.05288;16.8942;5.28173;	51.1922	+
14	4098744	4098746	1.81263;0.81416;	2.62679	+
14	4132224	4132245	16.835;9.29722;2.7221;1.81865;1.09999;8.66595;15.6883;1.54204;	57.6693	+
14	4204335	4204354	10.7052;5.18548;3.51349;2.54879;	21.953	+
14	4443296	4443300	5.57572;12.1993;3.86165;3.21464;	24.8513	+
14	4507527	4507528	2.14019;	2.14019	+
14	4519967	4519970	4.90152;4.65586;4.91312;	14.4705	+
14	4670285	4670306	2.1631;2.67445;3.68999;4.82279;2.3345;2.34085;	18.0257	+
14	4734538	4734542	1.97884;2.99289;2.64994;0.60991;	8.23159	+
14	4876349	4876350	1.75992;	1.75992	+
14	5021996	5022000	5.82318;10.0167;5.36919;5.33731;	26.5464	+
14	5092758	5092779	14.6541;6.44652;1.40397;1.04834;6.77766;18.1942;5.0065;	53.5313	+
14	5169730	5169751	8.42359;5.05624;0.428525;4.05033;9.50276;3.59763;4.2932;	35.3523	+
14	5522367	5522388	7.13131;9.03614;7.0643;5.67549;0.386521;	29.2938	+
14	6797388	6797397	8.45272;5.69485;9.28836;5.94002;5.28087;	34.6568	+
14	6929819	6929831	2.02556;2.26983;8.369;1.13323;4.61075;3.06302;3.0643;2.52709;	27.0628	+
14	7802440	7802443	1.61128;1.27048;0.920513;	3.80227	+
14	7802510	7802549	2.1311;0.777729;0.783532;5.23027;20.2866;56.3973;12.346;6.18411;6.23267;12.3614;52.0738;62.63;56.179;15.7153;7.38862;16.7574;25.2712;16.7513;6.80948;3.63198;	385.939	+
14	8006073	8006106	9.58792;8.0237;6.32515;9.40529;5.55908;14.212;21.0561;7.57378;	81.7431	+
14	8056049	8056070	0.929716;1.9091;6.82406;0.209661;	9.87254	+
14	8056131	8056132	5.94618;	5.94618	+
14	8091258	8091280	2.29615;7.91021;6.79543;0.767691;2.96624;5.87013;26.5236;35.1544;8.98475;7.86668;4.79903;	109.934	+
14	8091319	8091337	5.2421;19.9333;11.073;1.84634;3.12279;6.06079;10.1213;29.404;15.2559;4.21175;7.14651;7.84607;1.93097;	123.195	+
14	8091540	8091542	5.16627;4.09085;	9.25711	+
14	8092193	8092194	1.59666;	1.59666	+
14	8164295	8164297	2.49706;4.05189;	6.54895	+
14	8164486	8164560	0.854498;14.2339;21.1377;5.76214;7.4497;7.16823;3.87319;0.978015;0.806332;3.53997;22.9989;32.015;19.1775;15.5325;1.44516;1.77189;1.76329;2.7315;26.7695;35.8431;17.521;35.9719;46.9053;5.52763;7.85132;2.5187;0.159314;1.53431;2.53511;	346.377	+
14	8223255	8223279	3.21841;0.394274;7.39359;8.62746;4.53422;1.11299;1.51108;2.03637;1.51108;	30.3395	+
14	9828829	9828844	4.26427;14.347;9.66833;17.9551;17.394;6.2908;2.64079;	72.5604	+
14	9828886	9828922	3.55063;13.1784;13.8938;3.34243;8.70818;27.3688;3.48446;9.73385;8.9036;12.3989;5.51132;14.8659;	124.94	+
14	10514390	10514396	2.57938;27.8403;86.7181;115.255;158.839;54.1684;	445.4	+
14	11575340	11575342	7.472;11.5696;	19.0416	+
14	11585581	11585596	50.3882;11.1832;88.6776;81.329;23.1946;17.8094;19.5563;37.5268;16.4391;	346.104	+
14	11585636	11585697	107.984;116.478;24.3657;85.1661;72.3851;26.0795;17.7066;47.5071;83.1;30.2418;4.31462;118.395;132.248;41.5376;101.684;103.903;24.6513;81.5661;64.7874;22.9779;14.7161;46.9053;70.2;28.4713;114.405;100.779;24.7147;72.9959;73.1033;8.9771;51.3277;47.3033;10.5438;4.0357;7.67097;37.0811;20.7614;30.7262;16.263;	2088.06	+
14	11787004	11787006	7.51351;9.33221;	16.8457	+
14	11806134	11806137	0.034261;1.66618;0.681692;	2.38213	+
14	11806160	11806162	2.75921;1.04186;	3.80107	+
14	11976512	11976514	1.23822;4.0116;	5.24982	+
14	12238185	12238193	11.4676;18.586;21.765;1.76345;7.20242;12.8243;15.4882;1.5599;	90.6569	+
14	12238245	12238265	19.8231;9.04413;10.3526;24.4024;24.1553;3.53136;	91.309	+
14	12238555	12238572	7.22204;2.36866;4.53532;1.59008;	15.7161	+
14	12238672	12238711	18.287;17.2746;31.6576;106.745;15.0434;11.4149;4.95145;32.3212;26.8938;19.1994;17.0812;28.2541;0.350165;0.618864;8.3523;6.41196;14.8195;16.7756;20.1694;18.0166;16.8197;	431.458	+
14	12238751	12238773	13.2643;18.6192;14.5299;13.6272;24.2599;	84.3005	+
14	12239056	12239061	0.167307;3.18772;15.1818;5.35479;0.324762;	24.2164	+
14	12239743	12239744	1.02364;	1.02364	+
14	12241085	12241124	5.04429;7.24241;9.00893;6.82117;10.0255;16.4887;14.6489;22.5188;20.5404;32.9269;20.6479;27.2724;3.91785;35.4215;45.3982;21.3077;30.4523;52.7715;0.597656;	383.053	+
14	12241228	12241232	0.461474;3.31189;6.79224;1.05598;	11.6216	+
14	12241413	12241437	3.00448;5.98348;24.5738;48.9637;42.4468;31.6001;1.35075;11.4293;16.793;45.205;52.7552;5.47739;	289.583	+
14	12241620	12241655	14.992;18.7908;62.4005;25.149;9.64581;25.0754;20.7862;14.4821;40.3767;33.9911;68.4951;93.0927;48.384;10.6551;0.840225;12.0984;27.3888;53.0955;78.7211;27.3282;12.0189;6.9988;24.8253;	729.632	+
14	12241755	12241801	13.3693;5.26967;10.084;27.3972;20.0844;3.96475;4.46736;4.15204;20.3942;31.9507;15.2888;0.146317;	156.569	+
14	12301324	12301325	0.771365;	0.771365	+
14	12301387	12301389	1.72597;0.743255;	2.46922	+
14	12301412	12301441	0.397176;0.102256;15.793;28.3728;0.251207;3.51365;1.09821;3.64026;1.17102;	54.3396	+
14	12301512	12301513	0.819749;	0.819749	+
14	12301661	12301663	5.77906;5.60355;	11.3826	+
14	12301909	12301911	1.9941;2.99629;	4.99039	+
14	12447744	12447764	3.40252;19.2274;33.716;36.0773;10.9859;35.884;33.716;19.271;23.4858;26.1815;13.7461;15.8892;4.42685;5.59855;6.98831;1.97096;1.55859;7.19513;13.6744;	312.995	+
14	12653482	12653486	3.42068;12.8747;25.2397;15.9361;	57.4712	+
14	13079061	13079073	1.33469;3.21402;14.7606;5.71953;17.7525;22.4497;24.0926;18.4063;3.67737;12.5821;23.9389;21.5728;	169.501	+
14	13312437	13312439	3.89982;2.68369;	6.58351	+
14	13320052	13320055	1.83255;1.53225;0.741485;	4.10629	+
14	13613986	13613991	7.43256;57.7695;27.5549;7.0617;	99.8187	+
14	13614065	13614084	8.58725;63.6235;32.5036;11.7422;32.331;97.6001;	246.388	+
14	13614252	13614303	69.4874;143.246;63.6516;21.2373;282.2;299.922;31.5991;17.8406;267.298;273.798;31.9201;82.9383;356.245;515.752;642.978;	3100.11	+
14	13614394	13614424	6.11201;18.2247;45.4251;44.8087;584.739;708.396;649.193;228.062;134.56;265.582;243.11;120.711;4.73788;23.4264;	3077.09	+
14	13614491	13614521	6.55501;216.821;13.5447;	236.92	+
14	13614770	13614775	69.6284;86.2197;11.9344;	167.783	+
14	13614822	13614875	94.9259;42.1871;15.9057;5.31327;97.7329;66.5827;61.2532;128.523;74.233;148.315;140.984;23.5061;152.775;135.744;4.80391;68.2823;28.4035;	1289.47	+
14	13614923	13614933	50.2054;24.0206;	74.226	+
14	13614963	13614966	41.7177;10.2922;7.03318;	59.0431	+
14	13615001	13615038	32.1506;59.5716;10.8251;34.5604;120.714;21.9302;121.923;113.425;105.019;24.9928;	645.111	+
14	13615185	13615187	1.65484;42.0724;	43.7272	+
14	13615220	13615306	9.36415;30.9407;49.806;81.4086;17.0888;0.860069;85.0599;56.6083;61.62;84.8407;4.05671;17.7129;31.566;3.74063;13.9602;57.8957;2.02209;13.2898;81.5801;107.311;18.9661;20.7901;51.0548;0.594845;2.31726;68.6643;18.5466;4.04666;4.14695;47.5941;71.2903;35.2498;	1153.99	+
14	13902506	13902553	5.42622;11.2523;12.8824;6.7068;0.762289;20.8329;6.1358;2.53715;0.373828;8.06363;12.9512;11.6302;11.6829;9.57039;0.938882;2.64718;6.83711;2.6829;4.98394;	138.898	+
14	13902605	13902608	26.9679;32.3799;23.6595;	83.0073	+
14	13902739	13902794	8.8076;8.0961;0.71684;1.45583;4.61504;0.9801;4.39682;6.08841;4.30569;8.40756;5.28976;3.0042;3.56548;	59.7294	+
14	13903169	13903172	23.7603;6.11914;5.24907;	35.1285	+
14	13903337	13903370	15.6982;77.0276;49.7248;24.6563;16.0248;9.76641;13.7793;57.2602;42.5999;89.7449;42.2285;33.8901;66.5678;47.1012;74.5841;76.2916;76.085;66.0503;32.3191;22.5507;8.8089;5.1497;3.01182;3.06743;	953.989	+
14	13903474	13903501	38.9007;19.6121;51.777;23.3905;2.0216;114.828;214.918;132.248;111.76;266.429;276.674;87.3112;46.3595;24.5133;8.28106;7.19133;11.3794;13.2055;	1450.8	+
14	14080205	14080275	10.191;3.70515;5.64431;13.3654;10.0107;3.5429;3.46077;11.7304;9.96641;3.52401;3.48256;11.7922;8.4907;1.58211;1.49148;4.10894;1.84609;4.74767;	112.683	+
14	14103801	14103803	1.10028;0.804923;	1.9052	+
14	14103824	14103825	0.843062;	0.843062	+
14	14104310	14104313	1.05053;5.739;4.98832;	11.7779	+
14	14105292	14105339	1.53626;0.844433;3.92423;8.44774;8.58683;6.67275;10.3455;3.89779;17.3536;4.35135;0.315894;0.283078;7.38085;21.0464;4.76886;4.41793;0.71224;0.881729;12.7983;15.0314;15.1747;	148.772	+
14	14105366	14105369	2.49735;6.16574;0.771584;	9.43467	+
14	14106025	14106046	2.26621;10.9115;7.06482;0.798209;13.1295;2.56612;3.62472;0.712031;0.464811;0.462412;	42.0004	+
14	14106218	14106227	1.38944;4.61073;21.6053;10.4673;22.559;6.2638;7.01941;2.16594;0.649313;	76.7303	+
14	14107083	14107084	1.52951;	1.52951	+
14	14332217	14332220	7.97853;12.1533;0.797343;	20.9292	+
14	14668484	14668506	4.83494;7.20784;18.1568;7.77139;6.01348;10.6409;1.51167;5.14664;1.3593;1.16657;9.04192;10.9982;	83.8496	+
14	14729713	14729715	0.788972;0.535555;	1.32453	+
14	14730571	14730581	12.3772;11.788;3.53933;1.58465;2.64468;6.29707;4.58513;	42.8161	+
14	14733387	14733394	10.5206;9.68073;11.8218;9.10164;5.34621;6.08788;2.27474;	54.8336	+
14	14733446	14733447	0.819044;	0.819044	+
14	14740931	14740934	5.56072;8.52265;7.22948;	21.3128	+
14	14741860	14741864	5.32944;16.9211;10.7321;3.8397;	36.8223	+
14	14746070	14746077	5.43767;0.300657;0.26454;	6.00287	+
14	14746126	14746127	0.0949922;	0.0949922	+
14	14746150	14746152	0.891625;2.74545;	3.63707	+
14	14746973	14746980	9.0357;34.6182;34.8532;34.8532;9.39545;12.6663;8.92672;	144.349	+
14	14747001	14747003	10.6881;10.6881;	21.3762	+
14	14747805	14747900	8.21225;8.26594;20.8858;49.3876;86.8078;114.19;88.4414;88.3921;48.5594;46.5164;38.3864;18.5621;1.52937;23.8571;27.9519;21.4365;38.1022;91.863;42.8087;12.8079;2.09979;17.6461;11.9818;120.986;88.4029;4.00388;32.4849;11.2461;18.1413;1.8824;	1185.84	+
14	14748105	14748108	2.58719;36.1991;19.1037;	57.8899	+
14	14748132	14748152	2.08377;7.06747;1.92506;18.3005;24.5868;12.382;8.59415;5.2375;8.51122;23.6425;15.3645;14.1156;	141.811	+
14	14748219	14748225	21.988;20.6619;3.01258;2.94847;4.21403;6.58424;	59.4091	+
14	14748250	14748275	7.80016;8.82227;6.97795;15.287;12.9331;6.20158;2.65852;2.67829;	63.3589	+
14	14748313	14748315	2.24647;4.4676;	6.71407	+
14	14753265	14753267	0.759916;0.881631;	1.64155	+
14	14753386	14753388	2.71386;2.64894;	5.3628	+
14	14753776	14753778	1.55083;1.19241;	2.74324	+
14	14753964	14753968	0.134604;3.53084;11.8425;2.80595;	18.3139	+
14	14757690	14757708	2.84699;6.65961;6.04014;4.22633;24.6087;17.4937;3.02928;4.14829;	69.0531	+
14	14759044	14759046	0.744588;4.79968;	5.54427	+
14	14762265	14762297	12.3753;29.9221;28.1414;26.3779;56.2496;28.3462;30.5618;38.9268;15.1944;5.30002;0.380157;10.5716;12.1574;3.95107;1.39993;6.00877;11.421;3.55204;11.9847;15.8733;18.023;8.50509;0.0604235;	375.284	+
14	14762872	14762873	0.363935;	0.363935	+
14	14763401	14763418	0.427251;0.193363;0.0816171;3.46338;2.54491;3.00174;	9.71226	+
14	14764095	14764119	7.27331;22.5011;44.7833;34.7043;8.80039;0.0742772;0.03886;	118.176	+
14	14764798	14764823	1.95317;9.12127;12.2947;7.11238;3.5941;4.18049;9.43021;5.18082;5.73002;2.04089;9.3093;12.2006;6.22675;	88.3747	+
14	14765003	14765006	0.967473;23.8454;28.1648;	52.9776	+
14	14765655	14765657	6.68207;1.86251;	8.54459	+
14	14765695	14765709	6.22705;23.2595;6.10085;3.39366;3.81569;9.75561;9.553;15.7985;10.0896;0.752558;	88.746	+
14	14777890	14777936	6.33729;3.4756;1.13708;51.0338;86.2447;34.2228;21.0432;17.2711;10.1488;19.6395;19.6662;46.4178;28.0953;13.3621;46.5643;21.3812;0.758389;29.8107;23.7908;9.31671;29.8956;56.7958;25.7876;38.0452;29.8735;29.9843;42.5641;21.7706;34.3504;46.6305;21.6135;6.89457;21.6179;15.0146;5.38487;9.41523;4.31137;5.38353;0.74648;1.10241;	936.899	+
14	14796247	14796297	6.22637;4.47763;1.75753;29.4121;12.7349;9.78673;32.662;13.974;58.1654;97.8059;138.178;78.6702;44.3801;55.9784;56.9111;7.99411;46.5329;5.5984;1.09571;19.06;31.4603;27.7865;	780.648	+
14	14796353	14796369	18.6732;42.3917;34.5493;61.8881;41.7895;16.3486;	215.64	+
14	14796512	14796542	7.26011;9.28931;34.5861;66.9841;110.233;131.44;154.577;151.08;108.489;35.7029;22.1395;25.4026;71.2321;75.172;138.054;45.0346;0.480791;6.88664;2.84776;	1196.89	+
14	14796787	14796804	22.6906;38.5564;42.4998;	103.747	+
14	14796827	14796851	5.71347;64.6048;30.4668;31.9852;22.9102;5.88221;22.6391;50.9848;2.02558;32.4685;2.22364;48.2562;11.1204;	331.281	+
14	14796982	14796996	37.2056;46.0958;11.8763;63.1975;141.78;49.6216;	349.777	+
14	14797143	14797185	0.350735;53.0015;35.3935;2.66406;35.6029;6.98505;9.15704;32.8712;5.5712;0.111512;41.4974;1.1671;59.9543;111.02;82.2865;82.4517;54.2819;29.9824;89.5374;71.8633;9.90017;8.12199;	823.773	+
14	14797355	14797357	0.480048;0.492916;	0.972965	+
14	14797631	14797632	9.67902;	9.67902	+
14	14797676	14797783	4.45218;4.75968;19.5844;10.2154;12.4139;64.1103;34.8352;30.3569;17.0651;6.15215;67.3197;131.699;34.4338;48.7496;11.7461;3.72197;21.7445;13.278;95.3447;2.89798;2.12617;7.1188;22.6961;11.0836;42.6093;82.1848;46.113;5.29813;33.7172;20.9263;3.05348;31.476;24.9097;3.40289;5.81282;0.0522771;14.2657;34.0631;22.7351;	1048.52	+
14	14798073	14798079	3.14501;7.30457;4.98238;6.14066;8.27163;1.71897;	31.5632	+
14	14798176	14798177	1.64096;	1.64096	+
14	14798378	14798415	35.497;55.9956;17.8019;4.7156;23.6764;28.8999;3.5595;0.36144;0.794149;16.4764;25.4998;5.31388;6.97694;2.35362;11.6452;45.7239;47.419;37.4581;68.4611;25.4112;1.6583;	465.699	+
14	14798461	14798463	13.0057;20.2626;	33.2683	+
14	14798660	14798696	1.18696;30.7088;25.2008;14.5288;19.7205;9.17406;47.1052;9.06912;6.20735;45.6321;48.731;36.6107;9.06853;28.4505;90.7562;44.4944;19.222;19.3509;73.2633;165.776;68.8263;7.01178;61.6627;	881.758	+
14	14798820	14798821	4.62708;	4.62708	+
14	14798886	14798896	9.79151;5.3338;	15.1253	+
14	14798992	14799018	9.56607;7.9113;6.36358;0.667705;12.0616;14.272;22.6822;16.2146;6.30252;9.06725;	105.109	+
14	14799262	14799293	3.47;24.2532;15.6421;47.0975;96.0899;13.7827;18.0323;17.7852;11.5647;22.8784;21.268;28.625;6.80452;1.55523;2.86382;4.22328;	335.936	+
14	14799321	14799359	10.5321;14.8137;2.42218;0.923542;12.1336;6.8927;	47.7178	+
14	14799483	14799499	1.08218;39.2204;32.5029;33.9924;44.1857;15.5154;	166.499	+
14	14799553	14799631	3.01726;9.37045;16.4217;7.97042;46.4398;2.8238;0.497839;86.7753;95.661;64.2498;68.3664;72.5474;79.3512;145.529;136.141;38.1676;33.14;22.9481;38.6183;16.1298;2.8821;18.4943;26.8146;5.53483;11.3518;	1049.24	+
14	14799844	14799875	1.38854;9.98489;4.2839;2.57457;7.16421;0.997736;1.99789;2.21131;1.2131;8.01504;7.02397;2.80417;24.3435;15.5355;	89.5384	+
14	15092158	15092161	9.6216;12.2233;5.40739;	27.2523	+
14	15912731	15912740	0.577787;11.5546;5.97872;9.63045;11.8549;5.98829;13.9122;14.3217;8.81388;	82.6326	+
14	15949271	15949306	16.5249;28.1574;12.8458;12.4482;60.3926;70.7791;101.614;248.9;230.685;12.4429;104.839;270.606;175.078;30.6329;105.109;60.7109;15.1559;31.4091;6.54394;13.2356;42.4301;55.7728;27.6955;	1734.01	+
14	15949360	15949361	10.2485;	10.2485	+
14	15949394	15949396	0.637216;35.4935;	36.1307	+
14	15949589	15949617	9.58396;1.0309;3.30379;29.422;49.4117;36.7038;91.9294;82.8797;125.605;138.076;16.7079;64.0745;43.3389;12.2618;51.512;7.99198;32.7739;97.0966;80.6411;27.3153;	1001.66	+
14	15949700	15949728	7.34385;10.8309;48.8477;158.822;115.166;20.0253;64.4628;7.23361;21.7191;30.2151;9.67004;20.4603;49.0716;39.025;11.5595;2.66913;69.9502;104.455;18.5325;1.416;	811.476	+
14	16272313	16272318	3.21053;9.70231;8.59567;8.58802;6.98213;	37.0787	+
14	16298137	16298138	1.73532;	1.73532	+
14	16311065	16311110	9.46203;16.9205;12.7675;23.2814;23.1327;20.4705;6.38475;8.30958;18.8435;48.5208;13.8356;89.1523;74.0244;6.25459;25.3889;20.5822;2.87697;5.76969;22.1166;14.2872;8.27771;20.6093;24.5499;7.03028;11.4408;3.95967;0.642133;	538.891	+
14	16311357	16311374	0.170202;1.1522;1.21646;19.0742;20.0569;5.20514;11.5187;14.8853;16.6892;16.8771;10.6247;14.1628;5.6512;	137.284	+
14	16365440	16365462	4.19775;8.99021;10.0842;22.4432;	45.7153	+
14	16365485	16365486	4.54271;	4.54271	+
14	16365529	16365533	1.74646;22.1397;10.9138;5.94104;	40.741	+
14	16371969	16371998	4.03606;9.91126;15.6318;13.1559;14.8036;7.99515;21.7201;14.8802;37.2592;19.7291;15.6432;15.6629;20.8996;2.36933;2.91609;6.90166;9.22696;17.4665;17.617;28.025;34.2891;7.44227;15.4272;36.3012;29.4197;5.50372;27.5867;11.048;0.067519;	462.936	+
14	16387308	16387320	14.0817;5.05998;8.41173;15.4033;17.4941;13.4445;10.021;1.46993;1.36885;0.534464;0.0592893;	87.3489	+
14	16387346	16387366	7.68115;25.1868;8.09174;1.7261;2.15086;6.70594;15.9784;	67.521	+
14	16387411	16387413	2.17343;1.74342;	3.91685	+
14	16388404	16388448	9.05837;13.7607;7.33328;6.23914;7.1224;4.29646;8.50059;15.5063;13.4505;10.1477;2.32383;0.2341;10.3896;20.8381;10.6215;5.70924;9.45796;6.25402;1.80966;1.57537;	164.629	+
14	16388476	16388478	1.37316;1.39068;	2.76384	+
14	16395405	16395433	14.8041;12.2782;20.4516;8.56712;1.88532;2.83099;8.79081;5.40703;5.37742;23.6429;15.9551;7.74626;32.6207;21.9417;5.74738;19.8344;46.9284;55.1646;105.504;88.2382;24.7137;57.6585;28.6063;26.4345;24.3211;10.5091;	675.959	+
14	16398634	16398697	0.907944;5.07519;1.89203;10.36;31.9396;7.2351;11.9334;6.09092;11.4097;6.49975;23.0722;33.4464;19.0814;18.9525;72.8422;39.8329;14.9906;10.7116;10.7758;25.3989;21.2097;12.9955;12.8662;12.8881;31.4679;39.6624;21.2329;41.92;79.3163;59.9446;2.5583;6.05727;10.5309;7.51698;	722.615	+
14	16400636	16400645	10.1328;40.6785;74.3568;62.7044;57.6281;21.2735;9.40081;10.3028;4.23274;	290.71	+
14	16402115	16402128	2.94791;3.49895;3.37212;3.71834;	13.5373	+
14	16403446	16403448	2.50501;3.11186;	5.61688	+
14	16404620	16404622	2.2746;1.4792;	3.7538	+
14	16405733	16405755	4.57652;0.502856;2.46299;2.7826;2.68116;7.25242;3.50148;13.7796;6.42734;	43.9669	+
14	16405905	16405910	1.24506;14.4277;28.7208;	44.3935	+
14	16405964	16406000	3.71848;14.0093;24.3784;25.5578;50.0958;81.6246;44.19;58.9243;32.1554;26.0093;32.3141;28.2109;19.893;46.9964;40.657;31.9751;44.7553;97.0583;36.683;51.5705;78.3918;41.4552;14.4114;49.9441;15.679;2.25;	992.908	+
14	16412101	16412160	4.76663;3.61364;1.22232;1.22682;3.80093;3.66207;5.78742;0.956797;3.083;1.18166;1.64529;4.19514;4.00453;5.32559;5.3258;	49.7977	+
14	16429811	16429819	2.15654;7.3644;4.72607;4.71902;6.3887;7.22197;14.3675;4.33416;	51.2783	+
14	16430580	16430592	27.313;47.5428;57.927;74.1575;100.932;57.5827;47.2029;21.711;7.91195;40.9529;77.9057;	561.139	+
14	16430649	16430690	1.03858;54.3598;25.7243;38.6422;66.3236;16.7436;15.0363;19.3459;28.0466;84.2258;77.4434;23.8894;49.1269;61.9778;119.709;136.733;84.9134;8.35807;14.8188;13.8797;87.5734;107.755;37.583;52.2665;18.2973;	1243.81	+
14	16947449	16947480	30.3857;94.9012;135.736;52.619;92.121;183.17;248.194;69.2155;40.2052;25.5825;17.2578;40.3744;103.899;97.8345;90.0089;98.2451;137.705;71.2359;29.8842;33.9297;81.304;59.2648;77.4802;13.6579;15.2722;25.5337;50.8044;30.1385;11.286;15.0849;6.20344;	2078.54	+
14	17664915	17664918	0.728321;2.34549;6.72423;	9.79803	+
14	17675352	17675358	1.62038;1.64904;2.79512;5.50851;0.742231;	12.3153	+
14	17680319	17680345	26.2868;62.6619;50.0821;37.4379;26.901;29.266;14.5772;11.7853;2.3096;6.81635;5.04485;1.26323;0.342812;2.89305;	277.668	+
14	17682412	17682422	1.32141;4.59035;7.37469;9.96124;9.96128;9.96133;9.96136;2.40797;5.199;4.90566;	65.6443	+
14	17703449	17703451	1.44031;1.72743;	3.16775	+
14	17703494	17703497	3.18401;3.35839;2.11519;	8.65759	+
14	17704208	17704209	3.03777;	3.03777	+
14	17707181	17707183	0.495952;3.26655;	3.7625	+
14	17707862	17707875	1.70395;0.118506;0.0917276;	1.91419	+
14	17708801	17708833	1.9137;14.2003;27.9782;17.3514;9.0521;7.18282;25.8863;61.159;42.7069;12.1972;1.85788;5.88072;14.9584;21.9564;32.5152;16.6523;1.96436;1.70621;9.55329;7.18883;11.349;31.7481;3.10867;0.464696;	380.532	+
14	17709011	17709036	0.933667;0.0930614;0.431225;0.288826;1.18597;	2.93275	+
14	17722474	17722476	7.19722;9.10982;	16.307	+
14	17724875	17724877	0.125704;0.318067;	0.443772	+
14	17724986	17725001	1.17784;2.23692;3.96013;2.18203;0.346542;11.0602;2.57406;	23.5377	+
14	17729180	17729198	4.4267;6.64416;13.9279;12.0236;7.01729;2.48848;1.20352;	47.7316	+
14	17766543	17766547	0.483765;0.582708;1.08279;0.296797;	2.44606	+
14	17789184	17789186	2.26954;3.58047;	5.85001	+
14	17832453	17832456	13.6004;17.8216;1.02074;	32.4428	+
14	17842703	17842706	2.16743;5.15437;0.530624;	7.85242	+
14	17856909	17856911	4.6729;7.66314;	12.336	+
14	17874030	17874031	1.58585;	1.58585	+
14	17890487	17890489	5.36662;12.8285;	18.1951	+
14	17933708	17933714	0.180893;1.44384;3.75558;5.29133;3.83915;2.73096;	17.2418	+
14	17948052	17948053	0.621789;	0.621789	+
14	17964437	17964480	5.33081;16.3955;10.678;19.0811;12.9404;39.6914;31.3268;15.7005;3.14623;10.5161;27.3899;48.1475;30.5844;5.25419;9.42941;8.60067;10.6259;16.8331;3.44784;1.06602;39.9728;43.9711;31.4764;16.9801;11.442;2.02762;	472.056	+
14	18033713	18033715	6.44851;3.96369;	10.4122	+
14	18034337	18034349	5.98164;20.9675;26.3953;36.4656;22.9821;10.8357;3.71747;2.27777;1.71226;	131.335	+
14	18034472	18034474	3.33671;2.70113;	6.03784	+
14	18034695	18034698	1.01563;12.8235;15.6246;	29.4637	+
14	18034754	18034765	6.96626;7.27907;24.1702;2.82013;	41.2357	+
14	18034806	18034840	5.0047;2.18494;4.56357;15.688;2.38439;18.0453;1.2746;	49.1456	+
14	18034913	18034914	2.7127;	2.7127	+
14	18034972	18035021	13.4178;9.93156;3.29037;2.54739;13.583;20.427;15.2327;0.44626;9.03889;20.9534;	108.868	+
14	18035953	18035957	1.00808;10.8538;10.8538;8.88534;	31.6011	+
14	18036620	18036627	4.27197;11.6294;12.5539;5.85524;3.01883;10.209;2.19351;	49.7319	+
14	18036928	18036930	2.4368;2.88587;	5.32268	+
14	18037128	18037138	5.77837;2.76335;11.6414;8.88972;17.7391;15.9099;24.8443;39.0206;8.64591;	135.233	+
14	18037182	18037227	4.9935;6.25039;3.70333;3.24593;11.0277;22.5431;5.82528;3.92335;16.4015;12.8239;16.4162;8.47052;16.703;	132.328	+
14	18037388	18037407	0.594584;0.600234;2.79244;12.2572;9.92398;15.5602;13.1387;6.99136;7.0076;21.5613;13.3137;9.26664;18.5484;1.92721;	133.484	+
14	18037692	18037705	1.36026;2.48477;6.97899;18.1737;25.6672;5.02993;2.35016;	62.0451	+
14	18037815	18037831	3.00668;14.3371;11.1624;0.203111;0.193288;	28.9026	+
14	18037985	18038033	6.13698;24.5821;16.5813;17.4545;9.06073;5.35747;15.2682;29.9021;14.5271;2.11677;6.26629;33.888;11.4028;11.3963;10.4309;2.07847;0.89973;1.52334;2.23303;3.6026;18.7806;34.5561;40.7911;22.2959;11.974;21.4246;4.76001;0.47115;	379.762	+
14	18280330	18280333	2.4249;11.0102;1.11614;	14.5512	+
14	18280919	18280924	1.47343;1.6046;1.10128;	4.17931	+
14	18280974	18280978	9.80957;4.55991;4.50788;0.652611;	19.53	+
14	18281870	18281880	2.22511;6.08504;4.41571;4.437;5.73902;3.37134;3.39729;8.5503;6.46966;7.14432;	51.8348	+
14	18281937	18281956	13.9535;9.83978;2.44494;13.955;10.8265;11.6059;1.35674;6.03234;	70.0147	+
14	19055809	19055817	11.5453;3.4186;2.15756;	17.1215	+
14	19278138	19278177	62.5831;78.842;81.9103;81.9547;81.994;77.9939;61.5355;0.345015;63.7762;80.1899;82.1188;82.1107;82.0972;82.0784;82.0544;64.073;55.4731;43.1757;77.7228;37.1374;62.5667;78.6404;61.6889;25.0612;11.5411;	1598.66	+
14	19279302	19279308	1.61088;1.61088;1.61088;1.61088;1.61088;1.61083;	9.66521	+
14	19639521	19639529	9.4478;10.6962;12.9452;19.8779;4.58523;20.197;11.0268;1.2809;	90.0571	+
14	19725623	19725631	5.43369;8.86646;1.51263;0.565833;0.256233;	16.6348	+
14	19726648	19726658	11.3191;8.00831;0.635281;2.73586;7.58977;20.6284;15.1945;0.556255;	66.6675	+
14	20095487	20095490	15.9664;19.5792;3.76613;	39.3118	+
14	20311205	20311208	5.47853;8.13859;7.56278;	21.1799	+
14	20311239	20311242	5.39241;8.00705;7.47255;	20.872	+
14	20311273	20311281	5.37605;6.20999;7.08799;1.55346;0.425513;0.225384;	20.8784	+
14	20354200	20354211	5.90935;2.82921;1.27834;3.86582;4.65178;3.76922;	22.3037	+
14	20368676	20368678	0.308809;2.27122;	2.58003	+
14	20371784	20371787	1.34238;1.81011;1.34774;	4.50023	+
14	20642549	20642550	4.06652;	4.06652	+
14	20683155	20683157	6.45915;10.3813;	16.8405	+
14	20685343	20685344	1.30322;	1.30322	+
14	20685889	20685891	3.53417;1.13793;	4.67209	+
14	20694012	20694014	3.039;10.95;	13.989	+
14	20694070	20694074	10.8756;24.4418;9.99678;8.89451;	54.2086	+
14	20694267	20694270	0.235574;15.6032;27.2648;	43.1036	+
14	20694294	20694315	4.36113;6.63801;3.58963;5.93208;12.4999;3.00357;1.39628;6.18709;14.6341;2.28422;3.8216;	64.3476	+
14	20694335	20694336	1.43337;	1.43337	+
14	20694712	20694714	9.91285;4.69129;	14.6041	+
14	20699065	20699067	2.49043;3.7778;	6.26823	+
14	20699695	20699696	8.06226;	8.06226	+
14	20700004	20700006	1.03394;1.08762;	2.12156	+
14	20712442	20712450	2.71997;10.2435;10.9514;23.9806;2.48631;	50.3819	+
14	20712474	20712482	2.06307;5.07486;4.15122;13.0657;1.96112;	26.3159	+
14	20712571	20712572	4.64274;	4.64274	+
14	20712622	20712623	1.23063;	1.23063	+
14	20722713	20722714	1.63361;	1.63361	+
14	20767639	20767642	4.3721;9.19396;0.656619;	14.2227	+
14	20818146	20818149	14.6842;24.8124;4.30119;	43.7978	+
14	20818343	20818382	2.7066;3.28029;1.30569;21.2345;24.902;23.0752;8.1778;6.20941;25.5104;2.96448;16.0245;14.2666;12.3081;16.3858;10.3078;22.9216;12.3277;12.2825;22.6904;35.1204;24.5191;59.6137;105.074;86.6874;116.359;4.36216;1.68706;14.9195;26.7771;24.7342;19.6636;56.9753;72.7845;	908.159	+
14	20818473	20818481	14.7488;32.3318;14.5694;1.87941;8.66954;7.69727;6.09383;8.9317;	94.9218	+
14	21026508	21026510	0.73864;1.72126;	2.4599	+
14	21032110	21032111	0.617601;	0.617601	+
14	21032217	21032222	4.65956;4.38744;0.817755;0.606674;0.915629;	11.3871	+
14	21032302	21032304	7.32442;2.63299;	9.95742	+
14	21032384	21032390	0.0955062;2.99705;21.8952;47.0502;90.5296;13.4685;	176.036	+
14	21032574	21032585	4.66689;7.19175;1.80195;	13.6606	+
14	21032642	21032654	4.1868;4.47936;	8.66616	+
14	21032924	21032932	2.21427;0.937794;3.09333;2.93593;0.236722;	9.41804	+
14	21033488	21033494	6.59303;14.6433;0.100197;2.34266;1.63285;	25.312	+
14	21177187	21177190	0.408468;1.45487;1.24139;	3.10473	+
14	21263770	21263779	567.132;586.491;586.524;586.452;586.277;585.997;585.613;201.871;7.30721;	4293.66	+
14	21336494	21336496	1.04135;3.38266;	4.42401	+
14	21448031	21448062	4.81488;4.95832;0.687387;10.8701;14.1249;22.513;26.4656;47.15;37.0187;22.2861;59.0781;41.0327;50.9985;9.98621;1.30701;41.2052;44.8485;25.9011;36.3277;13.4235;20.5381;	535.536	+
14	21448113	21448122	10.2606;38.6333;47.1805;21.6483;18.1031;46.5599;28.8582;55.5944;50.2027;	317.041	+
14	21448429	21448430	0.811297;	0.811297	+
14	21508743	21508744	0.119626;	0.119626	+
14	21509901	21509929	6.55906;7.09308;2.59719;6.63053;6.73536;2.30059;3.51585;3.02084;0.554082;	39.0066	+
14	21529166	21529167	0.930049;	0.930049	+
14	21529222	21529229	1.0369;9.21122;15.5791;4.663;7.03269;8.35217;2.11401;	47.9891	+
14	21536773	21536774	0.104973;	0.104973	+
14	21625982	21626000	10.9502;43.7126;57.7139;33.7503;20.9583;6.5448;3.23558;5.09728;35.2988;25.8941;41.9919;2.94037;8.50823;17.2386;9.14621;3.69213;2.30939;	328.983	+
14	21626021	21626041	1.07099;12.1385;5.11567;9.1755;16.6576;33.4749;37.542;39.585;56.4676;23.2478;8.62362;16.6121;6.56185;14.7422;50.3468;93.9811;27.5279;3.59064;	456.462	+
14	21662285	21662307	8.22987;13.6977;32.4637;37.1505;16.9173;8.44441;24.4105;34.5581;34.5581;4.38192;2.19385;9.47206;	226.478	+
14	21669471	21669507	11.0102;11.3166;2.55385;5.64464;2.71809;7.48506;10.0527;7.9349;12.082;12.1807;16.3311;18.8262;18.5892;28.9551;28.8262;45.4275;32.9309;11.0675;2.01099;23.6694;35.2342;14.4406;17.205;11.4721;12.6958;20.8943;6.96499;	428.52	+
14	21671078	21671079	2.86723;	2.86723	+
14	21671123	21671136	1.65403;1.67575;2.3381;0.884962;1.8943;	8.44713	+
14	21671163	21671165	0.976763;0.965052;	1.94182	+
14	21671332	21671339	3.86611;26.4931;10.7887;1.85077;	42.9987	+
14	21671363	21671364	2.65908;	2.65908	+
14	21671812	21671835	3.17895;7.91513;2.99818;7.85286;	21.9451	+
14	21671914	21671931	10.9814;17.8027;15.5464;3.27007;7.19798;9.17989;9.20811;8.20333;1.99486;0.538262;4.53816;	88.4612	+
14	21672020	21672028	2.00539;6.11974;7.03463;13.5725;28.346;13.6583;9.36672;6.34631;	86.4496	+
14	21750707	21750709	3.8928;3.16495;	7.05774	+
14	21750730	21750734	26.4596;26.4596;25.7553;7.78783;	86.4622	+
14	21751034	21751049	0.569124;6.86048;4.70795;2.65473;7.18443;0.556124;	22.5328	+
14	21775522	21775550	8.71323;11.3192;14.3948;4.50106;1.65775;3.74182;13.7187;18.973;5.20852;11.8566;2.40673;2.96797;9.81077;4.51714;	113.787	+
14	21783724	21783725	0.53249;	0.53249	+
14	21783748	21783752	11.019;15.0296;1.77701;0.287058;	28.1126	+
14	21793306	21793308	7.24077;7.22459;	14.4654	+
14	21793334	21793336	6.33284;14.5842;	20.917	+
14	21793428	21793452	2.84361;0.517686;0.329941;15.7326;49.2877;17.9993;18.0849;40.514;28.9759;	174.286	+
14	21793599	21793628	11.2512;6.71075;11.8815;24.3335;21.9496;5.74693;9.65463;20.3775;8.88168;6.20675;5.01539;6.31322;17.3799;19.4994;34.6821;22.6388;18.4241;38.9991;6.80219;1.85895;17.3766;16.4118;8.23271;13.3405;4.77944;	358.748	+
14	21793771	21793773	1.09966;2.08717;	3.18683	+
14	21793890	21793923	7.00078;7.04044;6.7438;18.0267;45.8588;14.5832;27.3444;43.894;26.9825;9.15574;7.97421;7.9468;22.1392;11.7352;	256.426	+
14	21793955	21793964	8.80302;3.63012;42.2594;14.9594;29.5695;37.8403;38.215;	175.277	+
14	21794131	21794197	41.5938;24.4935;1.28684;14.8705;15.8409;35.994;4.18649;25.8528;35.3382;21.0545;31.0284;29.0666;14.2676;16.4787;13.5139;26.3801;1.86689;3.81005;54.3987;58.2913;23.4564;12.5896;191.14;280.236;122.378;34.2823;0.100863;43.7646;	1177.56	+
14	21794324	21794358	0.625332;20.9963;18.2861;6.51358;10.2419;0.811274;16.481;9.65613;10.5709;	94.1825	+
14	21794430	21794450	9.57838;13.8366;27.5232;	50.9381	+
14	21794581	21794583	10.8962;7.71872;	18.6149	+
14	21794610	21794611	2.8208;	2.8208	+
14	21794651	21794683	10.1543;4.42453;12.6241;1.99884;3.46527;8.68624;13.2764;3.86374;4.19792;	62.6913	+
14	21794881	21794910	7.70526;23.04;75.9603;54.2535;5.17036;14.6475;18.6706;5.34998;36.1115;33.193;35.2482;20.7005;18.541;70.2292;148.927;16.3217;12.7552;2.38954;0.947665;17.3873;7.70636;1.68794;	626.943	+
14	21794947	21794952	28.6668;38.0618;11.3303;21.3908;57.0984;	156.548	+
14	21794981	21794984	16.1927;15.8193;1.72326;	33.7352	+
14	21795037	21795089	15.3005;16.0039;23.4676;11.2739;3.76987;31.8269;47.3117;7.84913;0.619685;9.21294;23.5871;13.7109;23.2791;41.9704;24.3222;	293.506	+
14	21795253	21795289	6.44603;33.9346;24.0394;117.623;84.2686;52.9978;43.5407;7.07355;18.9972;9.15123;31.9641;54.4094;7.19023;19.2459;29.0578;13.0442;1.53176;15.9861;1.29151;0.32709;	572.12	+
14	21795328	21795330	6.63426;43.7133;	50.3476	+
14	21795354	21795356	8.80539;4.75246;	13.5579	+
14	21795416	21795422	0.724214;1.19657;1.94402;1.79419;3.92759;0.261106;	9.84769	+
14	21795475	21795495	0.307067;9.21348;15.5996;0.874894;	25.995	+
14	21795569	21795572	3.49562;13.0117;7.71062;	24.2179	+
14	21795604	21795605	9.24205;	9.24205	+
14	21795716	21795720	20.8509;11.8732;11.6789;14.5436;	58.9467	+
14	21795813	21795815	12.4172;8.29169;	20.7088	+
14	21795864	21795894	10.9162;47.4297;31.9069;46.3422;29.2606;10.1051;6.53924;22.8153;	205.315	+
14	21795967	21796000	19.0764;24.5751;19.4468;5.01524;33.2933;5.45618;9.07173;18.1164;75.0812;41.5077;2.06289;6.65585;3.77681;	263.136	+
14	21796048	21796054	0.149769;17.6194;9.728;18.1734;18.1737;15.1563;	79.0005	+
14	21796128	21796131	9.06498;18.5665;0.793879;	28.4253	+
14	21796356	21796405	53.988;37.7285;6.27339;6.14948;26.5645;49.1433;156.458;102.103;39.6016;85.3929;165.17;23.3736;45.5718;94.9583;132.409;64.0823;65.8843;32.5216;12.698;33.4339;29.1071;1.2739;12.4131;43.3369;16.6381;59.5374;47.2214;30.41;27.1762;32.1527;	1532.77	+
14	21796435	21796449	6.89185;4.39115;54.6178;91.3331;15.8677;	173.102	+
14	21796727	21796758	7.09321;24.4334;14.4447;10.2183;8.20124;24.7898;20.6181;7.00261;1.88351;0.392165;2.94138;6.61438;0.583965;	129.217	+
14	21797066	21797069	7.9104;9.51455;1.75116;	19.1761	+
14	21797248	21797252	2.72989;1.5072;2.62182;	6.8589	+
14	21797322	21797357	7.81003;8.96499;10.7182;6.79269;14.7682;14.8566;6.69905;8.5205;23.0349;29.5725;25.4424;6.44719;7.22352;16.7282;48.7566;13.6096;7.82895;9.09471;0.919406;8.39863;11.8621;5.22053;	293.27	+
14	21797452	21797453	0.0160454;	0.0160454	+
14	21797480	21797498	1.52045;15.4869;23.3271;11.094;25.613;3.66045;2.24886;	82.9507	+
14	21797613	21797629	5.69343;4.98819;22.8518;4.70762;	38.2411	+
14	21797674	21797683	3.56388;51.1189;37.1975;30.1311;13.666;42.9756;23.8578;26.5116;3.84623;	232.869	+
14	21797779	21797782	0.530164;1.01209;0.979097;	2.52135	+
14	21797989	21798047	13.4811;24.035;46.275;28.5354;12.9282;39.0875;105.624;72.4856;78.4458;90.7679;105.286;115.912;151.633;165.572;41.6182;10.2975;66.3989;20.7773;13.3171;7.3108;120.2;88.8649;25.4998;58.0242;132.931;27.6115;30.6201;	1693.54	+
14	21798570	21798573	1.61983;5.35177;7.17175;	14.1433	+
14	21798664	21798667	6.06093;2.82099;1.92742;	10.8093	+
14	21812715	21812735	41.5192;39.7004;11.3641;17.7907;66.4695;17.0916;6.60151;40.3434;22.1356;37.9672;24.6433;5.29557;	330.922	+
14	21812779	21812784	75.0227;94.2076;94.1637;76.802;3.16876;	343.365	+
14	21812806	21812807	35.0796;	35.0796	+
14	21832817	21832820	0.181545;1.11449;0.18838;	1.48441	+
14	21845374	21845415	0.447992;11.749;38.8258;40.8061;32.678;47.2363;23.4639;2.19576;1.12471;4.62419;4.08813;12.5573;6.69834;4.46275;0.0546592;1.95573;12.7282;12.8776;	258.575	+
14	21845620	21845629	3.92462;5.41258;5.94845;6.22784;8.15811;6.58948;8.45833;21.1256;9.78928;	75.6343	+
14	21845808	21845811	8.87558;6.12912;0.854165;	15.8589	+
14	22966784	22966789	13.8683;19.2797;21.3873;17.1723;13.7395;	85.4472	+
14	24379104	24379124	4.84146;8.87341;0.557505;2.64763;5.35246;7.22688;7.59379;0.543102;	37.6362	+
14	24386655	24386676	0.850638;7.94619;7.85041;0.697715;2.21469;3.20283;4.9237;	27.6862	+
14	24388645	24388650	0.197915;3.03901;5.08049;	8.31742	+
14	24389436	24389448	0.404329;0.681527;0.0163997;2.98686;11.2924;9.73979;11.9028;20.1505;18.9415;2.22502;	78.341	+
14	24389523	24389526	0.210531;9.25935;29.3214;	38.7913	+
14	24391546	24391616	12.0017;7.09912;7.00895;21.3154;47.0206;4.79995;4.89108;0.439228;6.92358;2.14736;5.32863;38.6522;13.4131;4.32603;15.2254;41.6836;51.6407;25.292;10.6841;1.04793;8.61975;35.4659;19.4481;24.8238;31.2529;41.4031;14.5556;6.58668;22.8562;20.1553;5.24516;	551.353	+
14	24391776	24391780	6.92007;12.0703;26.6663;6.94064;	52.5973	+
14	24391894	24391896	0.844483;1.15759;	2.00207	+
14	24392040	24392043	1.66039;2.33168;1.91779;	5.90986	+
14	24392589	24392612	1.91184;20.3393;7.38785;15.495;18.5318;8.0594;23.7466;34.2863;12.6367;5.25252;25.0596;15.4839;11.4647;15.3779;0.977259;3.24591;10.8644;6.46155;5.01467;3.07595;17.3652;10.1944;	272.233	+
14	24392756	24392757	1.20328;	1.20328	+
14	24393071	24393147	5.0734;2.0218;4.01428;14.0462;8.18519;6.77063;4.7016;2.14846;6.18295;18.7391;8.60496;6.624;6.57976;22.9954;15.0926;21.0502;21.3079;31.5871;21.1147;21.3723;14.9644;19.1145;15.1576;19.9617;26.4162;9.63615;4.43478;12.9466;	370.844	+
14	24393169	24393170	15.9375;	15.9375	+
14	24393594	24393597	1.46042;12.9102;5.51253;	19.8831	+
14	24393665	24393684	28.3019;46.1102;9.70826;24.0202;45.9042;22.9808;30.2362;	207.262	+
14	24408182	24408193	8.2864;23.572;19.939;4.98335;	56.7807	+
14	24408255	24408256	0.644054;	0.644054	+
14	24408361	24408368	7.1392;2.65109;7.74001;8.91869;0.925609;	27.3746	+
14	24408395	24408399	0.408983;1.95311;10.8964;6.46433;	19.7229	+
14	24408512	24408513	3.71404;	3.71404	+
14	24493619	24493676	1.70717;1.42282;1.07856;23.2274;36.1317;26.1733;26.1059;48.7905;71.7328;38.4849;52.74;57.0161;96.4307;24.2179;3.83733;1.22509;1.23373;1.59133;18.556;5.37282;21.329;13.1071;19.8028;3.69797;	595.013	+
14	24493742	24493743	2.26582;	2.26582	+
14	24493767	24493769	15.8343;3.84322;	19.6775	+
14	24493836	24493864	8.25992;41.8174;42.0206;48.2321;1.32849;9.23023;30.6651;12.1451;	193.699	+
14	24493918	24493926	23.2588;5.80844;5.88711;15.6482;1.73805;	52.3406	+
14	24494154	24494156	2.6115;13.6469;	16.2584	+
14	25663780	25663781	1.56784;	1.56784	+
14	25663829	25663834	0.377465;1.7121;25.1714;12.2553;11.2013;	50.7175	+
14	25664063	25664065	1.26217;2.33043;	3.5926	+
14	25664093	25664115	5.86739;9.30114;1.73286;6.1748;4.94162;5.92322;1.19467;0.502204;0.140884;	35.7788	+
14	25664316	25664319	0.9392;3.63506;4.52593;	9.10019	+
14	25664389	25664411	6.65222;28.529;15.3311;24.2463;2.7241;27.5534;15.2646;3.85188;2.05995;6.34599;10.2703;8.27145;7.50816;9.1858;3.44505;18.0515;7.42432;12.4333;	209.148	+
14	25664542	25664545	2.54063;24.8512;4.25983;	31.6517	+
14	25664610	25664629	16.4454;14.6793;12.9442;18.7302;18.7691;20.5796;3.65518;11.7999;6.5911;2.23157;	126.426	+
14	25664659	25664674	2.09219;3.96035;3.81933;1.0353;2.44545;	13.3526	+
14	25664769	25664782	5.05052;6.41929;7.0543;10.0806;10.036;1.59027;	40.231	+
14	25665207	25665208	10.9424;	10.9424	+
14	25665257	25665258	6.19722;	6.19722	+
14	25665282	25665290	11.9878;21.2848;2.98842;5.98906;0.0950832;	42.3451	+
14	25665319	25665336	6.65556;2.61717;10.2606;60.9254;46.2868;1.28814;30.9339;13.1771;20.9419;6.54314;0.701959;13.0354;15.59;1.51259;	230.47	+
14	25665709	25665711	4.70396;4.04405;	8.748	+
14	25665735	25665738	1.96587;20.5262;1.45594;	23.948	+
14	25665824	25665842	0.225265;7.80368;7.08183;0.0211803;8.99864;2.06497;1.68346;	27.879	+
14	25665984	25665985	5.994;	5.994	+
14	25666110	25666149	2.31411;30.5639;53.2877;9.24219;0.381727;39.6883;47.9468;6.29169;31.1477;52.7082;10.6038;11.1494;2.8834;34.7322;72.4186;35.3879;35.4929;15.5016;6.57167;64.9205;	563.234	+
14	25666175	25666176	1.81199;	1.81199	+
14	25666219	25666238	1.44296;0.641311;2.74725;	4.83152	+
14	25666368	25666388	2.36977;6.55961;12.9045;19.5898;4.64355;4.83425;9.56099;	60.4625	+
14	25666513	25666556	16.8598;28.2179;18.5967;1.51213;11.6406;55.1821;31.2072;2.43827;2.4485;10.0322;22.4708;7.71171;2.6378;8.13377;14.2578;1.98401;	235.331	+
14	25666592	25666619	7.7956;0.225033;17.2763;6.52912;0.495017;	32.3211	+
14	25666653	25666657	9.80065;25.7967;18.7947;5.68522;	60.0773	+
14	25722607	25722612	3.51822;15.9092;7.62045;4.28372;4.72886;	36.0605	+
14	25886715	25886717	3.99126;3.37378;	7.36505	+
14	26026485	26026487	3.99126;3.37378;	7.36505	+
14	26166099	26166101	3.99126;3.37378;	7.36505	+
14	26344464	26344474	8.61289;17.4981;15.5581;25.9087;20.7367;34.5451;17.2819;13.8265;12.2602;8.68331;	174.911	+
14	26627783	26627789	2.03057;0.862739;0.0556633;	2.94897	+
14	26629969	26629996	7.27397;5.85256;5.289;10.5461;5.45596;6.90102;11.3854;6.86741;5.17588;6.4476;5.99475;4.1983;0.0332988;6.56869;6.73459;5.78512;3.94428;1.84523;	106.299	+
14	26630016	26630017	0.895227;	0.895227	+
14	26630120	26630152	7.2746;5.34686;5.33252;3.24679;4.76929;5.18364;2.59333;2.37487;1.26058;5.81304;	43.1955	+
14	26630182	26630183	6.9873;	6.9873	+
14	26630271	26630281	6.38836;17.1982;4.67248;5.78474;15.6905;	49.7343	+
14	26630420	26630449	0.52692;1.20998;1.41961;0.458127;5.31031;7.62544;11.8634;14.4735;4.77288;	47.6601	+
14	26630548	26630555	2.24074;6.19349;6.79739;5.48799;15.2632;17.0218;4.53916;	57.5438	+
14	26633057	26633060	4.84569;4.3413;4.86382;	14.0508	+
14	26635691	26635713	2.42758;2.71516;6.10129;3.41684;1.34668;5.2156;3.64308;2.24904;5.11482;5.0003;3.02487;4.47936;9.69342;3.60087;	58.0289	+
14	26635753	26635775	0.257312;0.835506;6.3147;6.39337;7.21366;5.1873;	26.2018	+
14	26646697	26646705	0.457444;1.72721;2.7784;3.76821;4.80674;7.45578;8.32114;3.4543;	32.7692	+
14	26646947	26646960	0.166187;0.793455;0.104178;9.92712;	10.9909	+
14	26646980	26646984	0.27267;0.422123;14.1337;4.31913;	19.1476	+
14	26647006	26647007	3.07014;	3.07014	+
14	26655996	26656051	2.8596;2.9824;9.98177;12.3519;24.7733;30.9675;22.5101;10.1772;18.3849;13.0565;8.73436;61.936;18.3605;14.0898;8.69517;0.29638;10.3753;3.01393;2.99413;	276.541	+
14	26656346	26656355	16.2258;19.2777;7.92272;0.336481;1.91044;1.85966;	47.5328	+
14	26656391	26656429	14.7691;24.1252;28.7865;24.3834;7.03996;17.4977;92.1345;9.33827;6.68565;25.272;37.3968;23.7141;10.2448;24.6503;15.5818;	361.62	+
14	26656612	26656613	7.43673;	7.43673	+
14	26656651	26656680	4.07824;19.6989;29.5744;16.28;6.94106;17.5469;8.51353;8.6234;8.67769;10.5552;17.7512;21.688;5.38023;1.31594;5.02957;14.1201;9.57401;3.81163;3.10553;	212.266	+
14	26657330	26657333	0.16113;0.391704;0.701918;	1.25475	+
14	27187479	27187496	0.1215;6.59268;5.43407;9.13242;9.79164;18.1679;24.3075;11.8581;20.1572;22.2661;15.9435;13.0543;5.00126;5.00124;12.9264;7.39612;0.471432;	187.623	+
14	27211232	27211245	3.02325;11.0188;6.38011;6.47517;5.23248;10.8063;19.817;28.0893;9.45792;3.31371;9.37798;17.6632;12.3844;	143.04	+
14	27211448	27211467	0.270718;9.06968;7.60193;15.8665;13.846;22.0096;8.28559;4.29786;2.06592;0.872679;	84.1866	+
14	27211587	27211610	2.47147;3.43232;18.1295;5.19433;10.8014;36.4509;11.62;21.1335;5.31653;8.66716;13.5512;9.34666;19.6866;7.35861;8.32063;	181.481	+
14	27429965	27429978	6.33138;9.72251;20.0855;19.737;6.3547;6.34384;11.0441;3.70479;1.91888;0.9554;	86.1981	+
14	27430059	27430070	6.54166;3.40132;1.47747;	11.4204	+
14	27430105	27430114	4.35874;10.305;9.95756;13.3774;15.0875;20.1282;20.9221;2.00077;2.0715;	98.2087	+
14	27430749	27430750	6.39311;	6.39311	+
14	27430890	27430892	10.52;0.442109;	10.9621	+
14	27430952	27430956	6.69245;11.8929;3.50902;0.425073;	22.5195	+
14	27431340	27431342	1.92039;3.44348;	5.36387	+
14	27431907	27431941	2.4513;1.32013;14.3156;17.6007;29.8585;37.6999;2.95978;19.3134;27.8426;19.542;23.5634;29.9681;14.1111;2.04705;2.51738;16.4781;6.84999;2.99984;8.74595;11.19;8.73736;5.87399;1.85513;	307.841	+
14	27432382	27432384	1.88684;2.20234;	4.08918	+
14	27432515	27432517	0.852307;0.190236;	1.04254	+
14	27432539	27432546	3.41142;5.02503;3.15552;7.59106;5.16578;	24.3488	+
14	27432611	27432612	0.0671445;	0.0671445	+
14	27433841	27433844	0.490096;6.9454;2.2105;	9.64599	+
14	27435398	27435400	0.998971;0.695308;	1.69428	+
14	27435587	27435626	5.19894;8.45125;19.6384;29.0237;11.8294;5.21867;7.33638;10.5284;12.7498;7.88903;5.51119;4.49638;1.17004;	129.042	+
14	27441482	27441491	1.52107;23.5339;22.6112;0.739442;	48.4057	+
14	27441891	27441933	0.849676;2.32033;15.8584;12.3365;31.2681;22.6136;8.86993;12.8105;4.57499;9.51973;3.23576;6.6089;5.2534;5.21288;6.02576;3.51962;7.39692;10.1253;5.486;	173.886	+
14	27442552	27442581	2.55847;2.58434;0.145778;1.66485;4.91376;3.00484;3.63506;	18.5071	+
14	27446504	27446506	0.61618;0.110441;	0.726622	+
14	27447499	27447510	2.12237;9.54816;7.49402;12.6516;7.49845;12.3341;16.4735;8.16031;9.87082;6.0712;0.773733;	92.9982	+
14	27450345	27450368	0.0146307;0.712218;1.39586;1.54962;6.94669;18.6332;17.0651;1.15391;	47.4712	+
14	27450388	27450390	0.708488;0.150508;	0.858996	+
14	27450477	27450481	0.451011;15.6186;2.96258;1.95092;	20.9832	+
14	27459116	27459120	2.12737;10.0975;11.9169;2.06494;	26.2068	+
14	27459677	27459681	1.80714;9.50525;11.2935;1.73021;	24.3361	+
14	27461252	27461255	2.91785;6.70704;2.88841;	12.5133	+
14	27461295	27461316	6.64522;8.26317;8.50787;9.06384;9.18976;	41.6699	+
14	27464382	27464390	1.64186;1.64558;1.64557;1.64558;1.64551;1.60803;1.64496;1.64561;	13.1227	+
14	27468173	27468175	5.98861;8.18694;	14.1756	+
14	27480399	27480403	2.17351;0.235236;1.4046;	3.81335	+
14	27480876	27480906	2.18992;19.0696;28.2416;17.2907;25.1622;21.0626;11.898;20.288;3.40525;5.27429;0.334704;2.03074;4.28951;6.69819;2.47612;	169.711	+
14	27481591	27481600	12.8856;12.6377;4.71507;4.61558;0.671921;0.609699;1.87279;1.99651;1.22952;	41.2344	+
14	27481771	27481791	1.41831;2.4708;8.6275;8.26522;	20.7818	+
14	27481847	27481910	5.36948;4.58993;21.371;0.157933;1.30782;18.1332;1.2809;15.2563;25.2871;22.8807;0.669008;36.5118;58.636;64.7004;29.5314;1.24749;1.63437;26.8512;18.0784;9.70926;8.54183;24.2956;5.97631;8.25779;34.3332;62.0254;53.2618;	559.896	+
14	27482021	27482024	8.61169;33.9776;4.96533;	47.5546	+
14	27482252	27482261	1.16338;2.86247;9.61769;4.43517;0.143961;	18.2227	+
14	27482282	27482285	2.877;2.1677;2.31078;	7.35548	+
14	27482406	27482430	1.22108;5.83634;4.64932;7.02286;6.27558;3.34347;1.97619;	30.3248	+
14	27482693	27482717	2.29132;19.2785;13.4849;2.94601;3.60902;6.48832;10.3704;36.5682;30.4901;21.909;46.703;48.4506;2.97908;8.14384;5.04242;17.8584;	276.613	+
14	27482741	27482765	1.70764;8.60132;11.7652;25.349;14.221;27.6015;25.837;24.1911;1.76048;6.51561;3.93435;	151.484	+
14	27483116	27483118	0.42124;0.323384;	0.744625	+
14	27483139	27483165	1.13612;12.9448;21.1693;12.7404;12.7396;12.6115;16.9638;8.2667;3.23741;8.07372;4.45851;11.4667;25.2416;10.6853;10.608;9.71334;6.57328;	188.63	+
14	27673752	27673766	8.61251;8.61384;6.33145;6.28277;4.81334;3.41432;11.9719;23.362;4.50177;	77.904	+
14	27683182	27683187	1.38682;11.3957;23.57;20.2089;3.27121;	59.8327	+
14	27790423	27790427	2.52896;10.0595;11.8595;2.66554;	27.1136	+
14	27793496	27793498	7.45288;9.39274;	16.8456	+
14	27977443	27977469	2.69494;26.1429;19.717;4.9805;11.3557;16.4236;14.3536;8.9072;2.81365;13.9024;9.81821;2.72768;1.44296;0.234485;11.3204;11.3925;	158.228	+
14	28039108	28039178	1.97427;8.4355;6.65898;16.612;5.14271;1.27105;7.8057;7.18112;15.7316;17.6163;24.5397;15.7185;17.6111;3.68045;0.521891;12.7343;4.67432;32.673;41.983;24.8382;5.5813;0.949799;1.4861;10.4167;	285.838	+
14	28039475	28039476	5.86881;	5.86881	+
14	28039630	28039647	0.58611;4.01072;	4.59682	+
14	28039694	28039696	3.91961;12.4306;	16.3502	+
14	28039718	28039742	0.3199;0.088546;7.95836;12.0994;1.09067;	21.5569	+
14	28167198	28167201	2.75099;2.6593;1.57277;	6.98307	+
14	28213249	28213261	3.38415;0.213378;	3.59753	+
14	28477876	28477884	0.346928;1.26068;3.36805;	4.97565	+
14	28478242	28478243	2.41782;	2.41782	+
14	28478399	28478403	0.532509;9.4808;8.95167;2.45609;	21.4211	+
14	29027433	29027447	2.91946;20.2726;11.3285;4.86631;0.297545;2.30208;	41.9865	+
14	29027475	29027493	2.72235;6.27803;0.152892;0.161063;	9.31434	+
14	29027930	29027931	0.12101;	0.12101	+
14	29027972	29027974	0.969746;3.31338;	4.28313	+
14	29028156	29028216	1.47273;1.10239;22.81;8.28751;6.16966;8.88822;6.73579;5.28262;16.8355;6.33288;6.74343;4.02381;1.58615;4.90106;15.6564;4.35759;	121.186	+
14	29028726	29028727	1.77578;	1.77578	+
14	29028766	29028767	6.07417;	6.07417	+
14	29029154	29029157	5.81713;29.0656;14.3127;	49.1955	+
14	29029965	29029966	6.95287;	6.95287	+
14	29030052	29030054	1.10369;1.11361;	2.2173	+
14	29030171	29030186	1.51685;1.9404;4.52425;5.71032;	13.6918	+
14	29030243	29030248	29.2808;45.1648;39.1813;72.2941;2.69835;	188.619	+
14	29030604	29030610	3.63266;7.6372;1.73871;0.644336;	13.6529	+
14	29030636	29030638	2.8746;4.86732;	7.74193	+
14	29030740	29030750	0.707145;0.707145;5.2898;18.0586;16.6287;10.1955;6.27812;7.25451;5.02005;	70.1395	+
14	29031177	29031219	8.88393;19.8619;12.6122;4.01777;4.02568;16.8529;32.7018;26.8743;19.0799;0.478025;13.5772;32.5943;40.9808;15.8887;7.60582;13.196;5.58415;15.1823;8.30119;0.186493;9.89773;2.00003;2.00415;8.01221;8.01919;	328.419	+
14	29031252	29031277	8.59537;3.5385;13.7839;8.34677;12.9706;24.2457;0.0171548;11.9158;10.284;9.99434;2.93101;	106.623	+
14	29031356	29031357	1.28981;	1.28981	+
14	29031836	29031868	1.91224;17.8403;17.4915;9.17694;3.69463;2.68497;3.35897;5.21233;0.157246;5.41796;2.7215;	69.6686	+
14	29031988	29032041	20.8005;15.8555;8.32492;18.4868;80.0243;113.42;77.8525;26.9958;1.85425;48.5837;34.8836;33.1361;66.1351;3.99712;6.19312;53.0377;94.7862;104.918;63.8483;49.2256;49.3364;49.3828;30.8675;26.581;8.3032;4.48112;	1091.31	+
14	29032536	29032569	5.35749;6.42627;6.26293;0.396458;0.964931;0.703825;8.12601;6.40099;3.0799;6.29678;7.39357;13.7242;8.36244;6.56393;12.351;	92.4107	+
14	29032769	29032793	0.245646;0.393106;4.99337;6.65234;13.7373;1.25722;1.25722;14.0627;14.6609;2.48111;2.45537;0.643947;	62.8402	+
14	29032876	29032877	3.00342;	3.00342	+
14	29032917	29032918	4.40454;	4.40454	+
14	29033046	29033052	0.218388;9.26933;10.345;3.32074;	23.1534	+
14	29033081	29033117	0.646055;2.25437;0.766599;	3.66702	+
14	29033228	29033237	0.867942;5.16386;1.00308;4.56327;8.15623;	19.7544	+
14	29033263	29033265	2.79846;3.41209;	6.21056	+
14	29033577	29033578	0.84802;	0.84802	+
14	29218136	29218141	0.982869;10.3189;15.2604;	26.5622	+
14	29218226	29218232	5.92705;6.72579;13.284;16.6164;5.0895;11.2224;	58.8651	+
14	29218271	29218288	1.16751;1.90695;18.567;16.2395;4.13213;1.34465;2.15294;7.11988;4.3647;	56.9953	+
14	29309997	29310008	63.285;80.1497;82.5179;82.5158;73.0962;31.3999;38.1971;35.9818;66.6904;56.6931;20.0575;	630.584	+
14	29974684	29974704	13.8581;9.50461;4.25362;14.8483;19.9375;18.1682;40.022;45.5824;34.901;	201.076	+
14	29974729	29974752	3.41029;23.1243;25.3268;25.239;15.7849;0.00470975;45.3638;31.6791;45.5037;21.291;1.85155;3.10764;0.774584;	242.461	+
14	29974892	29974919	8.43803;0.537971;3.68337;1.82986;3.79819;12.5286;3.92125;2.96272;3.31238;0.812751;5.4526;3.71621;	50.994	+
14	29993362	29993367	0.166427;2.41998;3.29656;11.4264;5.61498;	22.9243	+
14	30524170	30524198	3.5821;5.81506;6.19957;15.7897;2.79271;7.42149;8.2357;5.62594;4.38781;6.40303;1.45639;3.12121;6.49078;8.86543;1.3741;	87.561	+
14	30524383	30524384	0.957536;	0.957536	+
14	30524687	30524696	11.9913;25.4091;17.8876;5.55425;0.738163;3.38211;	64.9626	+
14	30524798	30524799	11.7889;	11.7889	+
14	30524827	30524859	2.5518;4.77997;5.75272;10.2542;25.6452;45.7428;54.9477;21.8321;26.7757;41.2492;51.9149;53.2076;6.09158;14.223;22.6441;3.13817;	390.751	+
14	30525114	30525116	0.65698;0.402468;	1.05945	+
14	30573837	30573839	1.87788;1.51224;	3.39011	+
14	30731355	30731361	3.27633;7.968;6.85351;3.49376;2.93761;0.474482;	25.0037	+
14	30739293	30739297	10.8286;7.57019;1.65077;0.222077;	20.2717	+
14	30743183	30743189	2.02459;4.71003;	6.73462	+
14	30808788	30808790	1.41392;1.52571;	2.93963	+
14	30818180	30818183	5.77534;5.35259;12.073;	23.2009	+
14	30818338	30818350	11.5831;6.86588;3.66878;3.80679;1.22783;1.82771;1.90028;4.61333;	35.4937	+
14	30818403	30818406	1.49165;2.26105;1.14622;	4.89892	+
14	30818673	30818675	3.61081;2.92251;	6.53332	+
14	30818829	30818858	1.32601;9.61308;11.7427;11.7505;8.53938;0.197384;0.48192;8.67627;12.3188;23.7264;5.26071;3.64667;4.91914;2.70289;2.7303;	107.632	+
14	30818931	30818933	0.520496;1.46691;	1.9874	+
14	30987601	30987628	8.60358;9.57882;7.56179;19.8527;19.3139;12.7762;48.927;49.2274;36.4334;46.819;26.1963;39.0658;12.4518;3.357;26.1182;23.893;38.2505;10.2886;1.79626;5.83926;11.6925;	458.043	+
14	30987766	30987815	11.8406;8.33866;6.77995;14.8326;23.6382;33.4226;33.7653;11.9032;3.60107;9.87101;1.01711;0.21112;9.16773;27.6068;5.32734;10.771;30.2458;12.5194;1.4163;	256.276	+
14	30993944	30993946	0.310035;1.1917;	1.50173	+
14	31011880	31011940	2.2845;5.69563;18.9067;15.1165;11.0983;15.2243;12.1058;4.73101;6.75143;7.67489;3.41793;2.67259;1.54127;4.93598;2.97269;1.2877;0.697214;1.83804;4.15002;1.48713;7.35815;5.75146;5.80221;8.05151;	151.553	+
14	31012014	31012016	0.610427;1.03725;	1.64768	+
14	31039754	31039757	7.063;10.1769;9.1048;	26.3447	+
14	31039899	31039902	2.80915;9.54047;7.09114;	19.4408	+
14	31084187	31084201	1.19521;1.53578;6.6074;9.52613;7.9591;1.24427;10.5433;6.6947;	45.3058	+
14	31118921	31118959	0.791914;8.79987;9.90917;19.8397;5.58463;6.74605;5.44962;7.05627;20.0408;24.0646;30.4714;22.1911;21.659;3.20178;23.7424;40.4718;9.47821;17.6114;17.3906;14.1051;4.46424;4.82909;13.6853;24.2607;20.7438;27.6166;46.3263;23.2752;6.73387;11.5622;	492.103	+
14	31119008	31119010	19.0161;15.2777;	34.2938	+
14	31119181	31119219	1.99054;4.09579;10.783;5.78987;1.57777;23.8262;33.1128;61.8839;37.1941;76.2866;22.7379;22.4346;20.4749;51.3311;52.7874;0.303681;	426.61	+
14	31119322	31119334	16.9042;40.8157;8.35289;22.4034;53.4699;0.164215;	142.11	+
14	31119369	31119370	6.2393;	6.2393	+
14	31119396	31119397	0.430355;	0.430355	+
14	31119434	31119435	2.79799;	2.79799	+
14	31119504	31119505	8.11343;	8.11343	+
14	31119542	31119617	6.39407;15.3822;20.3954;30.8965;16.8551;20.1772;0.199733;9.09451;34.8532;16.3808;7.4826;14.5655;13.75;25.1246;2.24439;1.42831;1.15321;15.7236;2.96011;	255.061	+
14	31119649	31119663	9.32899;7.83227;12.8008;3.14282;	33.1048	+
14	31119821	31119837	2.42325;3.56271;18.6901;15.4498;2.0073;4.18739;0.234743;	46.5553	+
14	31119961	31119964	1.57215;7.60427;7.76202;	16.9384	+
14	31120111	31120146	23.0657;7.79429;20.3509;43.254;12.7671;4.16204;6.16019;4.45535;2.24322;7.47942;12.582;3.45838;	147.773	+
14	31120186	31120188	3.98998;14.7842;	18.7742	+
14	31120233	31120247	10.6675;24.0393;7.67091;17.938;30.5094;15.9254;0.41381;0.235991;23.1383;8.91497;4.62415;4.15072;	148.228	+
14	31120380	31120402	0.172811;7.33341;22.9954;19.8053;2.25703;	52.564	+
14	31120468	31120499	1.7254;3.17455;5.00218;11.5705;25.0446;31.5194;33.2618;78.937;41.6692;12.305;5.71142;2.34134;3.8911;14.0339;4.15747;4.69474;4.2355;13.5958;11.831;6.92751;8.64648;12.3637;	336.64	+
14	31120520	31120521	1.25936;	1.25936	+
14	31120801	31120816	7.65782;19.529;29.1193;3.66016;15.5642;46.2593;19.0952;25.1099;9.19841;	175.193	+
14	31120850	31120902	3.12415;10.4845;7.59302;1.38767;10.5642;46.97;32.5763;24.1727;14.8478;55.9643;50.8524;32.2824;56.2415;39.2129;13.4591;	399.733	+
14	31121093	31121114	30.7014;89.1074;5.80476;7.79699;37.1232;30.775;7.03888;7.06752;6.14609;12.2269;12.5745;35.2405;29.0285;12.6856;25.2173;8.42979;37.1991;26.665;2.87045;	423.699	+
14	31121269	31121283	0.934048;23.0875;30.0592;42.317;38.2742;34.2744;19.7805;19.7552;10.939;5.49008;9.44957;1.52844;5.90118;6.38178;	248.172	+
14	31121498	31121500	1.35351;4.00771;	5.36121	+
```
