## Supplemental data set 1. Bed files (GRCm38) with MSI1 binding sites and regions identified by eCLIP for "The Musashi proteins are post-transcriptional activators of protein expression and alternative exon splicing in vertebrate photoreceptors": MSI1-with_input.sites.bed (part 1 of 85)

```
1	3147092	3147093	3	3.58944	+	[score_CL=3.58944;score_E=83.7066;score_B=74.6516;score_UC=3.58944]
1	3147093	3147094	3	5.78177	+	[score_CL=5.78177;score_E=89.2761;score_B=80.9476;score_UC=5.78177]
1	3147094	3147095	3	8.8676	+	[score_CL=8.8676;score_E=102.599;score_B=111.467;score_UC=8.8676]
1	3147095	3147096	3	47.3184	+	[score_CL=47.3184;score_E=104.576;score_B=151.894;score_UC=47.3184]
1	3147096	3147097	3	19.7303	+	[score_CL=19.7303;score_E=106.279;score_B=126.009;score_UC=19.7303]
1	3147097	3147098	3	10.649	+	[score_CL=10.649;score_E=101.122;score_B=102.094;score_UC=10.649]
1	3147098	3147099	3	5.91872	+	[score_CL=5.91872;score_E=97.4382;score_B=87.5194;score_UC=5.91872]
1	3147099	3147100	3	9.39933	+	[score_CL=9.39933;score_E=84.2253;score_B=85.312;score_UC=9.39933]
1	3147100	3147101	3	1.66298	+	[score_CL=1.66298;score_E=89.4273;score_B=76.5669;score_UC=1.66298]
1	3147103	3147104	3	10.866	+	[score_CL=10.866;score_E=84.3443;score_B=89.7743;score_UC=10.866]
1	3147104	3147105	3	8.10392	+	[score_CL=8.10392;score_E=92.6157;score_B=87.6757;score_UC=8.10392]
1	3147105	3147106	3	5.51572	+	[score_CL=5.51572;score_E=89.1653;score_B=79.7536;score_UC=5.51572]
1	3147106	3147107	3	4.20426	+	[score_CL=4.20426;score_E=88.5917;score_B=75.9273;score_UC=4.20426]
1	3147107	3147108	3	4.80365	+	[score_CL=4.80365;score_E=81.0932;score_B=74.7475;score_UC=4.80365]
1	3147108	3147109	3	0.0455337	+	[score_CL=0.0455337;score_E=85.5187;score_B=69.4165;score_UC=0.0455337]
1	3147112	3147113	3	5.88271	+	[score_CL=5.88271;score_E=76.8634;score_B=75.4087;score_UC=5.88271]
1	3147113	3147114	3	2.18018	+	[score_CL=2.18018;score_E=88.4332;score_B=71.9849;score_UC=2.18018]
1	3147114	3147115	3	2.69981	+	[score_CL=2.69981;score_E=78.7579;score_B=68.582;score_UC=2.69981]
1	3147115	3147116	3	1.228	+	[score_CL=1.228;score_E=80.0332;score_B=66.6997;score_UC=1.228]
1	3533294	3533295	3	5.02018	+	[score_CL=5.02018;score_E=57.2239;score_B=52.2717;score_UC=5.02018]
1	3533295	3533296	3	4.00702	+	[score_CL=4.00702;score_E=59.4398;score_B=51.4282;score_UC=4.00702]
1	3533303	3533304	3	6.43612	+	[score_CL=6.43612;score_E=70.5501;score_B=67.0814;score_UC=6.43612]
1	3533304	3533305	3	16.3158	+	[score_CL=16.3158;score_E=64.6394;score_B=77.2457;score_UC=16.3158]
1	3533305	3533306	3	4.18389	+	[score_CL=4.18389;score_E=71.615;score_B=63.848;score_UC=4.18389]
1	3533316	3533317	3	2.21552	+	[score_CL=2.21552;score_E=62.4659;score_B=50.5509;score_UC=2.21552]
1	3533317	3533318	3	5.598	+	[score_CL=5.598;score_E=60.7313;score_B=54.2706;score_UC=5.598]
1	3533318	3533319	3	4.57641	+	[score_CL=4.57641;score_E=60.7111;score_B=53.0915;score_UC=4.57641]
1	3533459	3533460	3	12.0769	+	[score_CL=12.0769;score_E=70.7276;score_B=78.5553;score_UC=12.0769]
1	3533460	3533461	3	17.5674	+	[score_CL=17.5674;score_E=85.8803;score_B=103.448;score_UC=17.5674]
1	3533461	3533462	3	46.5564	+	[score_CL=46.5564;score_E=91.2648;score_B=137.821;score_UC=46.5564]
1	3533462	3533463	3	38.3369	+	[score_CL=38.3369;score_E=93.1574;score_B=131.494;score_UC=38.3369]
1	3533463	3533464	3	46.4442	+	[score_CL=46.4442;score_E=91.1784;score_B=137.623;score_UC=46.4442]
1	3533464	3533465	3	18.6247	+	[score_CL=18.6247;score_E=72.7449;score_B=91.3696;score_UC=18.6247]
1	3533470	3533471	3	3.84096	+	[score_CL=3.84096;score_E=74.0743;score_B=67.3095;score_UC=3.84096]
1	3533471	3533472	3	20.5153	+	[score_CL=20.5153;score_E=61.5157;score_B=81.9225;score_UC=20.5153]
1	3533472	3533473	3	3.90538	+	[score_CL=3.90538;score_E=72.9086;score_B=67.4052;score_UC=3.90538]
1	3534605	3534606	3	4.65301	+	[score_CL=4.65301;score_E=47.7575;score_B=41.1392;score_UC=4.65301]
1	3534606	3534607	3	4.65301	+	[score_CL=4.65301;score_E=47.8843;score_B=41.266;score_UC=4.65301]
1	3986207	3986208	3	2.48231	+	[score_CL=2.48231;score_E=30.3906;score_B=25.0174;score_UC=2.48231]
1	4270026	4270027	3	6.25194	+	[score_CL=6.25194;score_E=34.1417;score_B=35.717;score_UC=6.25194]
1	4270031	4270032	3	1.25506	+	[score_CL=1.25506;score_E=47.2621;score_B=33.6872;score_UC=1.25506]
1	4270032	4270033	3	9.06764	+	[score_CL=9.06764;score_E=48.7651;score_B=49.076;score_UC=9.06764]
1	4270033	4270034	3	12.9593	+	[score_CL=12.9593;score_E=53.7975;score_B=58.3294;score_UC=12.9593]
1	4270034	4270035	3	10.7882	+	[score_CL=10.7882;score_E=55.8667;score_B=56.021;score_UC=10.7882]
1	4270035	4270036	3	8.93484	+	[score_CL=8.93484;score_E=46.5886;score_B=46.6108;score_UC=8.93484]
1	4270036	4270037	3	1.25499	+	[score_CL=1.25499;score_E=47.0922;score_B=33.4945;score_UC=1.25499]
1	4489566	4489567	3	3.44949	+	[score_CL=3.44949;score_E=35.4059;score_B=31.3528;score_UC=3.44949]
1	4489567	4489568	3	8.00113	+	[score_CL=8.00113;score_E=33.7619;score_B=35.8977;score_UC=8.00113]
1	4611538	4611539	3	23.2308	+	[score_CL=23.2308;score_E=119.996;score_B=143.227;score_UC=23.2308]
1	4611539	4611540	3	36.621	+	[score_CL=36.621;score_E=139.453;score_B=176.074;score_UC=36.621]
1	4611540	4611541	3	47.2652	+	[score_CL=47.2652;score_E=126.978;score_B=174.243;score_UC=47.2652]
1	4611541	4611542	3	7.81564	+	[score_CL=7.81564;score_E=129.258;score_B=137.074;score_UC=7.81564]
1	4611542	4611543	3	9.83731	+	[score_CL=9.83731;score_E=117.943;score_B=115.94;score_UC=9.83731]
1	4611543	4611544	3	9.85645	+	[score_CL=9.85645;score_E=122.235;score_B=120.187;score_UC=9.85645]
1	4611544	4611545	3	12.0296	+	[score_CL=12.0296;score_E=130.783;score_B=142.813;score_UC=12.0296]
1	4611545	4611546	3	39.0491	+	[score_CL=39.0491;score_E=130.584;score_B=169.633;score_UC=39.0491]
1	4611546	4611547	3	18.2237	+	[score_CL=18.2237;score_E=129.567;score_B=147.791;score_UC=18.2237]
1	4611547	4611548	3	9.93254	+	[score_CL=9.93254;score_E=130.32;score_B=128.729;score_UC=9.93254]
1	4611548	4611549	3	12.0305	+	[score_CL=12.0305;score_E=130.726;score_B=138.953;score_UC=12.0305]
1	4611549	4611550	3	26.4694	+	[score_CL=26.4694;score_E=132.703;score_B=159.172;score_UC=26.4694]
1	4611550	4611551	3	32.6639	+	[score_CL=32.6639;score_E=139.739;score_B=172.403;score_UC=32.6639]
1	4611551	4611552	3	28.5136	+	[score_CL=28.5136;score_E=139.547;score_B=168.061;score_UC=28.5136]
1	4611552	4611553	3	26.5351	+	[score_CL=26.5351;score_E=139.306;score_B=165.841;score_UC=26.5351]
1	4611553	4611554	3	24.4277	+	[score_CL=24.4277;score_E=139.069;score_B=163.497;score_UC=24.4277]
1	4611554	4611555	3	32.5758	+	[score_CL=32.5758;score_E=126.817;score_B=159.392;score_UC=32.5758]
1	4611555	4611556	3	8.56164	+	[score_CL=8.56164;score_E=117.941;score_B=126.499;score_UC=8.56164]
1	4611564	4611565	3	1.22509	+	[score_CL=1.22509;score_E=94.5638;score_B=86.3206;score_UC=1.22509]
1	4612425	4612426	3	5.57786	+	[score_CL=5.57786;score_E=141.26;score_B=141.978;score_UC=5.57786]
1	4612426	4612427	3	26.016	+	[score_CL=26.016;score_E=146.795;score_B=172.811;score_UC=26.016]
1	4612427	4612428	3	31.8911	+	[score_CL=31.8911;score_E=156.076;score_B=187.967;score_UC=31.8911]
1	4612428	4612429	3	16.0769	+	[score_CL=16.0769;score_E=152.641;score_B=168.717;score_UC=16.0769]
1	4612429	4612430	3	12.5672	+	[score_CL=12.5672;score_E=157.437;score_B=170.003;score_UC=12.5672]
1	4612430	4612431	3	36.415	+	[score_CL=36.415;score_E=153.962;score_B=190.377;score_UC=36.415]
1	4612431	4612432	3	40.2635	+	[score_CL=40.2635;score_E=148.193;score_B=188.456;score_UC=40.2635]
1	4612432	4612433	3	8.13485	+	[score_CL=8.13485;score_E=140.083;score_B=148.218;score_UC=8.13485]
1	4612435	4612436	3	10.0962	+	[score_CL=10.0962;score_E=139.678;score_B=143.876;score_UC=10.0962]
1	4612436	4612437	3	19.7134	+	[score_CL=19.7134;score_E=150.729;score_B=170.443;score_UC=19.7134]
1	4612437	4612438	3	32.2379	+	[score_CL=32.2379;score_E=159.13;score_B=191.368;score_UC=32.2379]
1	4612438	4612439	3	38.1734	+	[score_CL=38.1734;score_E=156.443;score_B=194.617;score_UC=38.1734]
1	4612439	4612440	3	17.6995	+	[score_CL=17.6995;score_E=147.963;score_B=165.662;score_UC=17.6995]
1	4612440	4612441	3	9.48016	+	[score_CL=9.48016;score_E=156.944;score_B=165.387;score_UC=9.48016]
1	4612441	4612442	3	32.0001	+	[score_CL=32.0001;score_E=143.728;score_B=175.728;score_UC=32.0001]
1	4612442	4612443	3	15.7378	+	[score_CL=15.7378;score_E=154.994;score_B=170.731;score_UC=15.7378]
1	4612443	4612444	3	17.7347	+	[score_CL=17.7347;score_E=153.869;score_B=171.603;score_UC=17.7347]
1	4612444	4612445	3	31.1457	+	[score_CL=31.1457;score_E=136.807;score_B=167.953;score_UC=31.1457]
1	4612445	4612446	3	1.99789	+	[score_CL=1.99789;score_E=135.851;score_B=137.628;score_UC=1.99789]
1	4772366	4772367	3	1.30697	+	[score_CL=1.30697;score_E=60.0933;score_B=51.2667;score_UC=1.30697]
1	4772369	4772370	3	3.43574	+	[score_CL=3.43574;score_E=59.955;score_B=55.2853;score_UC=3.43574]
1	4772484	4772485	3	6.17466	+	[score_CL=6.17466;score_E=50.7232;score_B=46.9947;score_UC=6.17466]
1	4772485	4772486	3	6.22228	+	[score_CL=6.22228;score_E=50.4982;score_B=46.8816;score_UC=6.22228]
1	4772490	4772491	3	5.38471	+	[score_CL=5.38471;score_E=43.1631;score_B=42.9824;score_UC=5.38471]
1	4834782	4834783	3	11.9646	+	[score_CL=11.9646;score_E=79.8298;score_B=87.076;score_UC=11.9646]
1	4834783	4834784	3	10.4644	+	[score_CL=10.4644;score_E=85.2591;score_B=86.7177;score_UC=10.4644]
1	4834784	4834785	3	3.16868	+	[score_CL=3.16868;score_E=83.9375;score_B=73.9113;score_UC=3.16868]
1	4834826	4834827	3	2.61236	+	[score_CL=2.61236;score_E=95.535;score_B=84.47;score_UC=2.61236]
1	4834827	4834828	3	11.4633	+	[score_CL=11.4633;score_E=91.0195;score_B=95.1187;score_UC=11.4633]
1	4834828	4834829	3	7.15442	+	[score_CL=7.15442;score_E=95.2756;score_B=90.6885;score_UC=7.15442]
1	4834829	4834830	3	2.5026	+	[score_CL=2.5026;score_E=90.9661;score_B=79.6974;score_UC=2.5026]
1	4834968	4834969	3	0.838361	+	[score_CL=0.838361;score_E=78.9405;score_B=69.898;score_UC=0.838361]
1	4835012	4835013	3	2.09108	+	[score_CL=2.09108;score_E=90.2682;score_B=78.2066;score_UC=2.09108]
1	4835013	4835014	3	8.34817	+	[score_CL=8.34817;score_E=87.6295;score_B=85.9877;score_UC=8.34817]
1	4835014	4835015	3	6.8816	+	[score_CL=6.8816;score_E=87.5323;score_B=84.2959;score_UC=6.8816]
1	4835059	4835060	3	0.942547	+	[score_CL=0.942547;score_E=66.203;score_B=57.3287;score_UC=0.942547]
1	4835149	4835150	3	0.741056	+	[score_CL=0.741056;score_E=75.0865;score_B=66.0074;score_UC=0.741056]
1	4835240	4835241	3	8.34239	+	[score_CL=8.34239;score_E=87.2639;score_B=87.428;score_UC=8.34239]
1	4835241	4835242	3	6.00436	+	[score_CL=6.00436;score_E=89.2824;score_B=84.8748;score_UC=6.00436]
1	4835286	4835287	3	0.544795	+	[score_CL=0.544795;score_E=69.4127;score_B=59.8603;score_UC=0.544795]
1	4835375	4835376	3	6.09869	+	[score_CL=6.09869;score_E=86.4777;score_B=86.0229;score_UC=6.09869]
1	4835376	4835377	3	1.43912	+	[score_CL=1.43912;score_E=95.0364;score_B=81.769;score_UC=1.43912]
1	4835420	4835421	3	7.25991	+	[score_CL=7.25991;score_E=101.921;score_B=100.326;score_UC=7.25991]
1	4835421	4835422	3	5.55977	+	[score_CL=5.55977;score_E=104.131;score_B=98.6489;score_UC=5.55977]
1	4835464	4835465	3	0.790533	+	[score_CL=0.790533;score_E=94.9203;score_B=80.7703;score_UC=0.790533]
1	4835465	4835466	3	2.55475	+	[score_CL=2.55475;score_E=90.6408;score_B=82.235;score_UC=2.55475]
1	4835466	4835467	3	0.75465	+	[score_CL=0.75465;score_E=94.367;score_B=80.1095;score_UC=0.75465]
1	4835608	4835609	3	8.95048	+	[score_CL=8.95048;score_E=107.866;score_B=109.828;score_UC=8.95048]
1	4835609	4835610	3	5.38268	+	[score_CL=5.38268;score_E=112.378;score_B=106.519;score_UC=5.38268]
1	4835653	4835654	3	7.75628	+	[score_CL=7.75628;score_E=109.96;score_B=109.121;score_UC=7.75628]
1	4835654	4835655	3	5.98154	+	[score_CL=5.98154;score_E=111.873;score_B=107.107;score_UC=5.98154]
1	4835698	4835699	3	5.47545	+	[score_CL=5.47545;score_E=86.2467;score_B=81.9964;score_UC=5.47545]
1	4835699	4835700	3	4.18867	+	[score_CL=4.18867;score_E=87.7565;score_B=80.013;score_UC=4.18867]
1	4841001	4841002	3	1.56146	+	[score_CL=1.56146;score_E=34.6584;score_B=26.8546;score_UC=1.56146]
1	4841009	4841010	3	2.7416	+	[score_CL=2.7416;score_E=47.7326;score_B=46.6704;score_UC=2.7416]
1	4841010	4841011	3	21.0433	+	[score_CL=21.0433;score_E=42.1403;score_B=63.1166;score_UC=21.0433]
1	4841011	4841012	3	5.47111	+	[score_CL=5.47111;score_E=45.6651;score_B=49.8172;score_UC=5.47111]
1	4841012	4841013	3	0.439514	+	[score_CL=0.439514;score_E=43.6871;score_B=28.7117;score_UC=0.439514]
1	4841019	4841020	3	12.8816	+	[score_CL=12.8816;score_E=42.1271;score_B=51.6417;score_UC=12.8816]
1	4841020	4841021	3	9.33267	+	[score_CL=9.33267;score_E=45.2402;score_B=48.6912;score_UC=9.33267]
1	4841021	4841022	3	5.41972	+	[score_CL=5.41972;score_E=45.6618;score_B=37.2364;score_UC=5.41972]
1	4841022	4841023	3	2.89026	+	[score_CL=2.89026;score_E=42.9568;score_B=30.0069;score_UC=2.89026]
1	4841023	4841024	3	1.97233	+	[score_CL=1.97233;score_E=38.1345;score_B=26.3791;score_UC=1.97233]
1	4845017	4845018	3	14.8135	+	[score_CL=14.8135;score_E=88.9356;score_B=103.728;score_UC=14.8135]
1	4845026	4845027	3	3.22512	+	[score_CL=3.22512;score_E=94.6117;score_B=90.1253;score_UC=3.22512]
1	4845031	4845032	3	1.14856	+	[score_CL=1.14856;score_E=98.035;score_B=89.0279;score_UC=1.14856]
1	4845033	4845034	3	4.89592	+	[score_CL=4.89592;score_E=98.9581;score_B=97.3056;score_UC=4.89592]
1	4845035	4845036	3	0.260753	+	[score_CL=0.260753;score_E=108.925;score_B=92.6497;score_UC=0.260753]
1	4845036	4845037	3	3.83985	+	[score_CL=3.83985;score_E=104.068;score_B=96.8124;score_UC=3.83985]
1	4845037	4845038	3	2.81355	+	[score_CL=2.81355;score_E=106.528;score_B=96.2549;score_UC=2.81355]
1	4845041	4845042	3	6.62446	+	[score_CL=6.62446;score_E=122.729;score_B=129.355;score_UC=6.62446]
1	4845042	4845043	3	40.4349	+	[score_CL=40.4349;score_E=125.02;score_B=165.455;score_UC=40.4349]
1	4845043	4845044	3	15.7826	+	[score_CL=15.7826;score_E=142.752;score_B=158.535;score_UC=15.7826]
1	4845044	4845045	3	24.9408	+	[score_CL=24.9408;score_E=123.207;score_B=148.139;score_UC=24.9408]
1	4845045	4845046	3	4.0315	+	[score_CL=4.0315;score_E=123.002;score_B=122.018;score_UC=4.0315]
1	4845048	4845049	3	3.63844	+	[score_CL=3.63844;score_E=116.592;score_B=107.534;score_UC=3.63844]
1	4845049	4845050	3	9.87101	+	[score_CL=9.87101;score_E=108.838;score_B=114.076;score_UC=9.87101]
1	4845067	4845068	3	1.16194	+	[score_CL=1.16194;score_E=122.939;score_B=109.175;score_UC=1.16194]
1	4845068	4845069	3	10.4956	+	[score_CL=10.4956;score_E=118.78;score_B=122.02;score_UC=10.4956]
1	4845069	4845070	3	8.83332	+	[score_CL=8.83332;score_E=119.073;score_B=120.383;score_UC=8.83332]
1	4845085	4845086	3	11.9233	+	[score_CL=11.9233;score_E=107.67;score_B=119.266;score_UC=11.9233]
1	4845098	4845099	3	4.72548	+	[score_CL=4.72548;score_E=116.618;score_B=109.719;score_UC=4.72548]
1	4845099	4845100	3	9.82946	+	[score_CL=9.82946;score_E=110.298;score_B=114.672;score_UC=9.82946]
1	4845221	4845222	3	12.6498	+	[score_CL=12.6498;score_E=258.803;score_B=267.607;score_UC=12.6498]
1	4845222	4845223	3	17.0392	+	[score_CL=17.0392;score_E=258.15;score_B=272.552;score_UC=17.0392]
1	4845223	4845224	3	3.32256	+	[score_CL=3.32256;score_E=261.113;score_B=252.115;score_UC=3.32256]
1	4845231	4845232	3	57.7095	+	[score_CL=57.7095;score_E=265.056;score_B=322.765;score_UC=57.7095]
1	4845232	4845233	3	79.5373	+	[score_CL=79.5373;score_E=272.159;score_B=351.697;score_UC=79.5373]
1	4845233	4845234	3	8.344	+	[score_CL=8.344;score_E=276.133;score_B=284.477;score_UC=8.344]
1	4845234	4845235	3	12.246	+	[score_CL=12.246;score_E=269.445;score_B=272.233;score_UC=12.246]
1	4845235	4845236	3	16.5194	+	[score_CL=16.5194;score_E=266.64;score_B=277.913;score_UC=16.5194]
1	4845236	4845237	3	9.84187	+	[score_CL=9.84187;score_E=272.687;score_B=270.665;score_UC=9.84187]
1	4845237	4845238	3	11.7413	+	[score_CL=11.7413;score_E=274.718;score_B=286.459;score_UC=11.7413]
1	4845238	4845239	3	60.7754	+	[score_CL=60.7754;score_E=276.469;score_B=337.244;score_UC=60.7754]
1	4845239	4845240	3	132.722	+	[score_CL=132.722;score_E=283.776;score_B=416.498;score_UC=132.722]
1	4845240	4845241	3	120.69	+	[score_CL=120.69;score_E=283.566;score_B=404.256;score_UC=120.69]
1	4845241	4845242	3	27.0274	+	[score_CL=27.0274;score_E=272.825;score_B=299.852;score_UC=27.0274]
1	4845242	4845243	3	10.0073	+	[score_CL=10.0073;score_E=262.564;score_B=272.362;score_UC=10.0073]
1	4845247	4845248	3	0.593796	+	[score_CL=0.593796;score_E=241.773;score_B=232.442;score_UC=0.593796]
1	4845364	4845365	3	56.4266	+	[score_CL=56.4266;score_E=348.901;score_B=405.327;score_UC=56.4266]
1	4845365	4845366	3	43.4993	+	[score_CL=43.4993;score_E=365.257;score_B=408.757;score_UC=43.4993]
1	4845366	4845367	3	17.0115	+	[score_CL=17.0115;score_E=369.42;score_B=386.431;score_UC=17.0115]
1	4845367	4845368	3	80.031	+	[score_CL=80.031;score_E=347.156;score_B=427.187;score_UC=80.031]
1	4845369	4845370	3	11.3146	+	[score_CL=11.3146;score_E=351.762;score_B=363.077;score_UC=11.3146]
1	4845370	4845371	3	112.573	+	[score_CL=112.573;score_E=363.496;score_B=476.069;score_UC=112.573]
1	4845371	4845372	3	130.223	+	[score_CL=130.223;score_E=351.251;score_B=481.474;score_UC=130.223]
1	4845373	4845374	3	32.2439	+	[score_CL=32.2439;score_E=353.124;score_B=385.368;score_UC=32.2439]
1	4845374	4845375	3	129.573	+	[score_CL=129.573;score_E=372.559;score_B=502.132;score_UC=129.573]
1	4845375	4845376	3	267.423	+	[score_CL=267.423;score_E=372.719;score_B=640.141;score_UC=267.423]
1	4845376	4845377	3	90.0208	+	[score_CL=90.0208;score_E=372.826;score_B=462.847;score_UC=90.0208]
1	4845377	4845378	3	39.8197	+	[score_CL=39.8197;score_E=372.877;score_B=412.697;score_UC=39.8197]
1	4845378	4845379	3	96.1051	+	[score_CL=96.1051;score_E=372.881;score_B=468.986;score_UC=96.1051]
1	4845379	4845380	3	102.777	+	[score_CL=102.777;score_E=356.085;score_B=458.861;score_UC=102.777]
1	4845380	4845381	3	3.75024	+	[score_CL=3.75024;score_E=352.211;score_B=355.985;score_UC=3.75024]
1	4845384	4845385	3	35.1906	+	[score_CL=35.1906;score_E=352.602;score_B=387.792;score_UC=35.1906]
1	4845385	4845386	3	90.8709	+	[score_CL=90.8709;score_E=371.472;score_B=462.343;score_UC=90.8709]
1	4845386	4845387	3	55.7267	+	[score_CL=55.7267;score_E=371.07;score_B=426.797;score_UC=55.7267]
1	4845387	4845388	3	106.688	+	[score_CL=106.688;score_E=350.098;score_B=456.786;score_UC=106.688]
1	4845688	4845689	3	23.1968	+	[score_CL=23.1968;score_E=59.26;score_B=82.4563;score_UC=23.1968]
1	4845689	4845690	3	4.56346	+	[score_CL=4.56346;score_E=73.5313;score_B=71.4073;score_UC=4.56346]
1	4845695	4845696	3	13.6479	+	[score_CL=13.6479;score_E=74.0951;score_B=87.7344;score_UC=13.6479]
1	4845696	4845697	3	28.0058	+	[score_CL=28.0058;score_E=77.2939;score_B=105.298;score_UC=28.0058]
1	4845697	4845698	3	10.2095	+	[score_CL=10.2095;score_E=72.5599;score_B=82.6992;score_UC=10.2095]
1	4845702	4845703	3	0.0348697	+	[score_CL=0.0348697;score_E=73.8617;score_B=62.6036;score_UC=0.0348697]
1	4845703	4845704	3	20.8169	+	[score_CL=20.8169;score_E=60.1982;score_B=80.9959;score_UC=20.8169]
1	4845704	4845705	3	6.92598	+	[score_CL=6.92598;score_E=80.7233;score_B=74.7696;score_UC=6.92598]
1	4845705	4845706	3	9.03358	+	[score_CL=9.03358;score_E=79.7174;score_B=79.3624;score_UC=9.03358]
1	4845706	4845707	3	23.6098	+	[score_CL=23.6098;score_E=81.4909;score_B=105.071;score_UC=23.6098]
1	4845707	4845708	3	21.9456	+	[score_CL=21.9456;score_E=72.9847;score_B=94.9301;score_UC=21.9456]
1	4845708	4845709	3	1.57674	+	[score_CL=1.57674;score_E=75.1894;score_B=64.6945;score_UC=1.57674]
1	4845709	4845710	3	1.74235	+	[score_CL=1.74235;score_E=54.8934;score_B=44.51;score_UC=1.74235]
1	4845736	4845737	3	1.72513	+	[score_CL=1.72513;score_E=47.5833;score_B=39.1068;score_UC=1.72513]
1	4845737	4845738	3	0.271131	+	[score_CL=0.271131;score_E=52.256;score_B=37.4039;score_UC=0.271131]
1	4845936	4845937	3	24.1702	+	[score_CL=24.1702;score_E=123.398;score_B=147.568;score_UC=24.1702]
1	4845937	4845938	3	3.70375	+	[score_CL=3.70375;score_E=142.786;score_B=137.739;score_UC=3.70375]
1	4845938	4845939	3	2.57242	+	[score_CL=2.57242;score_E=136.984;score_B=120.828;score_UC=2.57242]
1	4845939	4845940	3	6.19201	+	[score_CL=6.19201;score_E=146.187;score_B=152.381;score_UC=6.19201]
1	4845940	4845941	3	48.4169	+	[score_CL=48.4169;score_E=144.718;score_B=193.135;score_UC=48.4169]
1	4845941	4845942	3	14.3476	+	[score_CL=14.3476;score_E=149.428;score_B=163.776;score_UC=14.3476]
1	4845942	4845943	3	4.85491	+	[score_CL=4.85491;score_E=162.335;score_B=161.272;score_UC=4.85491]
1	4845943	4845944	3	30.4953	+	[score_CL=30.4953;score_E=152.991;score_B=183.486;score_UC=30.4953]
1	4845944	4845945	3	54.3735	+	[score_CL=54.3735;score_E=168.447;score_B=222.821;score_UC=54.3735]
1	4845945	4845946	3	60.7601	+	[score_CL=60.7601;score_E=165.19;score_B=225.95;score_UC=60.7601]
1	4845946	4845947	3	16.2065	+	[score_CL=16.2065;score_E=150.539;score_B=166.745;score_UC=16.2065]
1	4845948	4845949	3	0.40048	+	[score_CL=0.40048;score_E=146.862;score_B=130.78;score_UC=0.40048]
1	4845949	4845950	3	8.48469	+	[score_CL=8.48469;score_E=153.427;score_B=153.309;score_UC=8.48469]
1	4845950	4845951	3	18.8586	+	[score_CL=18.8586;score_E=163.73;score_B=182.587;score_UC=18.8586]
1	4845951	4845952	3	29.4182	+	[score_CL=29.4182;score_E=174.48;score_B=203.898;score_UC=29.4182]
1	4845952	4845953	3	64.8331	+	[score_CL=64.8331;score_E=170.595;score_B=235.428;score_UC=64.8331]
1	4845953	4845954	3	14.8783	+	[score_CL=14.8783;score_E=171.474;score_B=186.352;score_UC=14.8783]
1	4845954	4845955	3	14.919	+	[score_CL=14.919;score_E=173.005;score_B=181.977;score_UC=14.919]
1	4845955	4845956	3	20.8967	+	[score_CL=20.8967;score_E=173.108;score_B=193.019;score_UC=20.8967]
1	4845956	4845957	3	19.6355	+	[score_CL=19.6355;score_E=158.701;score_B=178.33;score_UC=19.6355]
1	4845959	4845960	3	28.5188	+	[score_CL=28.5188;score_E=162.176;score_B=190.694;score_UC=28.5188]
1	4845960	4845961	3	56.5894	+	[score_CL=56.5894;score_E=181.985;score_B=238.574;score_UC=56.5894]
1	4845961	4845962	3	45.8355	+	[score_CL=45.8355;score_E=182.54;score_B=228.376;score_UC=45.8355]
1	4845962	4845963	3	72.9092	+	[score_CL=72.9092;score_E=183.058;score_B=255.967;score_UC=72.9092]
1	4845963	4845964	3	98.7693	+	[score_CL=98.7693;score_E=165.567;score_B=264.337;score_UC=98.7693]
1	4845964	4845965	3	2.46967	+	[score_CL=2.46967;score_E=164.871;score_B=167.422;score_UC=2.46967]
1	4845965	4845966	3	0.842274	+	[score_CL=0.842274;score_E=151.121;score_B=137.094;score_UC=0.842274]
1	4846103	4846104	3	0.386379	+	[score_CL=0.386379;score_E=93.7092;score_B=84.0231;score_UC=0.386379]
1	4846105	4846106	3	0.515658	+	[score_CL=0.515658;score_E=93.7174;score_B=84.2406;score_UC=0.515658]
1	4846195	4846196	3	0.355788	+	[score_CL=0.355788;score_E=52.2636;score_B=41.7282;score_UC=0.355788]
1	4895261	4895262	3	6.64086	+	[score_CL=6.64086;score_E=55.6916;score_B=52.6823;score_UC=6.64086]
1	4895262	4895263	3	7.78564	+	[score_CL=7.78564;score_E=64.0427;score_B=58.0914;score_UC=7.78564]
1	4895263	4895264	3	9.79115	+	[score_CL=9.79115;score_E=61.9369;score_B=60.0337;score_UC=9.79115]
1	4895264	4895265	3	6.89654	+	[score_CL=6.89654;score_E=57.1953;score_B=54.4414;score_UC=6.89654]
1	4896519	4896520	3	1.74738	+	[score_CL=1.74738;score_E=92.9725;score_B=80.6878;score_UC=1.74738]
1	4896520	4896521	3	2.86969	+	[score_CL=2.86969;score_E=91.7537;score_B=82.4366;score_UC=2.86969]
1	4896521	4896522	3	1.46766	+	[score_CL=1.46766;score_E=94.4805;score_B=81.585;score_UC=1.46766]
1	4896633	4896634	3	13.534	+	[score_CL=13.534;score_E=145.377;score_B=158.911;score_UC=13.534]
1	4896634	4896635	3	63.776	+	[score_CL=63.776;score_E=159.477;score_B=223.253;score_UC=63.776]
1	4896635	4896636	3	31.3198	+	[score_CL=31.3198;score_E=145.247;score_B=176.567;score_UC=31.3198]
1	4896744	4896745	3	95.3301	+	[score_CL=95.3301;score_E=402.478;score_B=497.808;score_UC=95.3301]
1	4896745	4896746	3	255.241	+	[score_CL=255.241;score_E=424.07;score_B=679.312;score_UC=255.241]
1	4896746	4896747	3	245.091	+	[score_CL=245.091;score_E=426.375;score_B=671.466;score_UC=245.091]
1	4896747	4896748	3	150.978	+	[score_CL=150.978;score_E=428.615;score_B=579.592;score_UC=150.978]
1	4896748	4896749	3	118.975	+	[score_CL=118.975;score_E=430.788;score_B=549.763;score_UC=118.975]
1	4896749	4896750	3	78.3528	+	[score_CL=78.3528;score_E=432.882;score_B=511.235;score_UC=78.3528]
1	4896750	4896751	3	96.3943	+	[score_CL=96.3943;score_E=434.917;score_B=531.311;score_UC=96.3943]
1	4896751	4896752	3	44.3712	+	[score_CL=44.3712;score_E=436.872;score_B=481.243;score_UC=44.3712]
1	4896752	4896753	3	98.132	+	[score_CL=98.132;score_E=438.765;score_B=536.897;score_UC=98.132]
1	4896753	4896754	3	101.808	+	[score_CL=101.808;score_E=440.586;score_B=542.395;score_UC=101.808]
1	4896754	4896755	3	69.8054	+	[score_CL=69.8054;score_E=442.335;score_B=512.14;score_UC=69.8054]
1	4896755	4896756	3	88.1046	+	[score_CL=88.1046;score_E=444.01;score_B=532.115;score_UC=88.1046]
1	4896756	4896757	3	65.1812	+	[score_CL=65.1812;score_E=445.611;score_B=510.792;score_UC=65.1812]
1	4896757	4896758	3	75.7825	+	[score_CL=75.7825;score_E=447.137;score_B=522.92;score_UC=75.7825]
1	4896758	4896759	3	27.7727	+	[score_CL=27.7727;score_E=435.533;score_B=463.305;score_UC=27.7727]
1	4896759	4896760	3	7.46342	+	[score_CL=7.46342;score_E=449.966;score_B=457.43;score_UC=7.46342]
1	4896760	4896761	3	79.9415	+	[score_CL=79.9415;score_E=439.508;score_B=519.449;score_UC=79.9415]
1	4896761	4896762	3	38.2611	+	[score_CL=38.2611;score_E=449.432;score_B=487.693;score_UC=38.2611]
1	4896762	4896763	3	17.5095	+	[score_CL=17.5095;score_E=448.626;score_B=466.135;score_UC=17.5095]
1	4896763	4896764	3	15.5141	+	[score_CL=15.5141;score_E=452.833;score_B=468.347;score_UC=15.5141]
1	4896764	4896765	3	55.232	+	[score_CL=55.232;score_E=451.975;score_B=507.207;score_UC=55.232]
1	4896765	4896766	3	35.0519	+	[score_CL=35.0519;score_E=436.106;score_B=471.158;score_UC=35.0519]
1	4896772	4896773	3	23.7744	+	[score_CL=23.7744;score_E=425.713;score_B=449.487;score_UC=23.7744]
1	4896773	4896774	3	4.49985	+	[score_CL=4.49985;score_E=440.738;score_B=439.176;score_UC=4.49985]
1	4896815	4896816	3	37.427	+	[score_CL=37.427;score_E=401.334;score_B=438.761;score_UC=37.427]
1	4896816	4896817	3	101.692	+	[score_CL=101.692;score_E=398.144;score_B=499.836;score_UC=101.692]
1	4896979	4896980	3	16.0578	+	[score_CL=16.0578;score_E=247.999;score_B=263.977;score_UC=16.0578]
1	4896980	4896981	3	23.2455	+	[score_CL=23.2455;score_E=254.503;score_B=277.55;score_UC=23.2455]
1	4896981	4896982	3	11.2838	+	[score_CL=11.2838;score_E=250.045;score_B=256.484;score_UC=11.2838]
1	4896982	4896983	3	4.00018	+	[score_CL=4.00018;score_E=259.804;score_B=250.203;score_UC=4.00018]
1	4896983	4896984	3	23.0465	+	[score_CL=23.0465;score_E=250.494;score_B=273.541;score_UC=23.0465]
1	4896984	4896985	3	110.149	+	[score_CL=110.149;score_E=265.188;score_B=375.337;score_UC=110.149]
1	4896985	4896986	3	63.8782	+	[score_CL=63.8782;score_E=258.221;score_B=322.099;score_UC=63.8782]
1	4896986	4896987	3	14.0595	+	[score_CL=14.0595;score_E=243.601;score_B=257.66;score_UC=14.0595]
1	4896990	4896991	3	2.43506	+	[score_CL=2.43506;score_E=242.296;score_B=242.073;score_UC=2.43506]
1	4896991	4896992	3	28.8311	+	[score_CL=28.8311;score_E=223.557;score_B=252.388;score_UC=28.8311]
1	4897006	4897007	3	2.86718	+	[score_CL=2.86718;score_E=218.327;score_B=207.754;score_UC=2.86718]
1	4897007	4897008	3	9.2853	+	[score_CL=9.2853;score_E=228.76;score_B=238.043;score_UC=9.2853]
1	4897008	4897009	3	36.315	+	[score_CL=36.315;score_E=213.421;score_B=249.736;score_UC=36.315]
1	4897107	4897108	3	18.0383	+	[score_CL=18.0383;score_E=138.974;score_B=157.013;score_UC=18.0383]
1	4897108	4897109	3	40.9612	+	[score_CL=40.9612;score_E=135.911;score_B=176.872;score_UC=40.9612]
1	4897111	4897112	3	0.145422	+	[score_CL=0.145422;score_E=119.108;score_B=107.227;score_UC=0.145422]
1	4897181	4897182	3	12.4435	+	[score_CL=12.4435;score_E=103.341;score_B=115.572;score_UC=12.4435]
1	4897241	4897242	3	3.40603	+	[score_CL=3.40603;score_E=129.647;score_B=120.143;score_UC=3.40603]
1	4897242	4897243	3	7.58515	+	[score_CL=7.58515;score_E=123.99;score_B=124.884;score_UC=7.58515]
1	4897295	4897296	3	2.25709	+	[score_CL=2.25709;score_E=184.31;score_B=175.805;score_UC=2.25709]
1	4897296	4897297	3	20.6279	+	[score_CL=20.6279;score_E=187.716;score_B=208.343;score_UC=20.6279]
1	4897297	4897298	3	25.8496	+	[score_CL=25.8496;score_E=205.387;score_B=231.237;score_UC=25.8496]
1	4897298	4897299	3	56.8841	+	[score_CL=56.8841;score_E=194.383;score_B=251.267;score_UC=56.8841]
1	4897299	4897300	3	8.2723	+	[score_CL=8.2723;score_E=187.219;score_B=195.492;score_UC=8.2723]
1	4897305	4897306	3	5.51655	+	[score_CL=5.51655;score_E=194.673;score_B=199.695;score_UC=5.51655]
1	4897306	4897307	3	31.166	+	[score_CL=31.166;score_E=201.241;score_B=232.407;score_UC=31.166]
1	4897307	4897308	3	56.0781	+	[score_CL=56.0781;score_E=215.984;score_B=272.062;score_UC=56.0781]
1	4897308	4897309	3	25.258	+	[score_CL=25.258;score_E=211.556;score_B=236.814;score_UC=25.258]
1	4897309	4897310	3	15.0379	+	[score_CL=15.0379;score_E=218.094;score_B=233.132;score_UC=15.0379]
1	4897310	4897311	3	46.0214	+	[score_CL=46.0214;score_E=214.952;score_B=260.973;score_UC=46.0214]
1	4897311	4897312	3	35.7369	+	[score_CL=35.7369;score_E=201.264;score_B=237.001;score_UC=35.7369]
1	4897312	4897313	3	1.3471	+	[score_CL=1.3471;score_E=200.994;score_B=202.566;score_UC=1.3471]
1	4897364	4897365	3	13.6478	+	[score_CL=13.6478;score_E=250.554;score_B=264.202;score_UC=13.6478]
1	4897365	4897366	3	92.4602	+	[score_CL=92.4602;score_E=264.867;score_B=357.327;score_UC=92.4602]
1	4897366	4897367	3	34.2584	+	[score_CL=34.2584;score_E=267.454;score_B=301.712;score_UC=34.2584]
1	4897367	4897368	3	16.9011	+	[score_CL=16.9011;score_E=251.219;score_B=268.121;score_UC=16.9011]
1	4897372	4897373	3	19.2194	+	[score_CL=19.2194;score_E=237.095;score_B=256.312;score_UC=19.2194]
1	4897373	4897374	3	1.95599	+	[score_CL=1.95599;score_E=254.722;score_B=245.79;score_UC=1.95599]
1	4897382	4897383	3	52.1264	+	[score_CL=52.1264;score_E=260.375;score_B=312.501;score_UC=52.1264]
1	4897383	4897384	3	44.9961	+	[score_CL=44.9961;score_E=259.482;score_B=304.478;score_UC=44.9961]
1	4897386	4897387	3	0.716758	+	[score_CL=0.716758;score_E=261.905;score_B=252.488;score_UC=0.716758]
1	4897387	4897388	3	21.3237	+	[score_CL=21.3237;score_E=242.839;score_B=264.163;score_UC=21.3237]
1	4897509	4897510	3	0.424266	+	[score_CL=0.424266;score_E=181.533;score_B=171.91;score_UC=0.424266]
1	4897528	4897529	3	2.11743	+	[score_CL=2.11743;score_E=156.292;score_B=144.173;score_UC=2.11743]
1	4897529	4897530	3	8.96938	+	[score_CL=8.96938;score_E=164.811;score_B=173.78;score_UC=8.96938]
1	4897530	4897531	3	38.9165	+	[score_CL=38.9165;score_E=161.203;score_B=200.119;score_UC=38.9165]
1	4897531	4897532	3	12.1065	+	[score_CL=12.1065;score_E=165.427;score_B=177.534;score_UC=12.1065]
1	4897532	4897533	3	7.99366	+	[score_CL=7.99366;score_E=168.895;score_B=165.366;score_UC=7.99366]
1	4897533	4897534	3	22.5942	+	[score_CL=22.5942;score_E=162.589;score_B=185.071;score_UC=22.5942]
1	4897534	4897535	3	21.4143	+	[score_CL=21.4143;score_E=151.734;score_B=173.148;score_UC=21.4143]
1	4897594	4897595	3	4.13523	+	[score_CL=4.13523;score_E=63.0803;score_B=54.8239;score_UC=4.13523]
1	4897595	4897596	3	4.90707	+	[score_CL=4.90707;score_E=60.2033;score_B=54.8624;score_UC=4.90707]
1	4897794	4897795	3	17.3212	+	[score_CL=17.3212;score_E=64.3288;score_B=81.3469;score_UC=17.3212]
1	4897795	4897796	3	7.89583	+	[score_CL=7.89583;score_E=76.9976;score_B=73.6953;score_UC=7.89583]
1	4897796	4897797	3	2.90033	+	[score_CL=2.90033;score_E=67.5633;score_B=57.0618;score_UC=2.90033]
1	4897807	4897808	3	0.0658215	+	[score_CL=0.0658215;score_E=73.7649;score_B=56.9552;score_UC=0.0658215]
1	4897808	4897809	3	7.04916	+	[score_CL=7.04916;score_E=66.8946;score_B=64.7731;score_UC=7.04916]
1	4897809	4897810	3	5.00541	+	[score_CL=5.00541;score_E=69.2918;score_B=63.0251;score_UC=5.00541]
1	4897817	4897818	3	1.04263	+	[score_CL=1.04263;score_E=73.9289;score_B=59.961;score_UC=1.04263]
1	4897818	4897819	3	6.25448	+	[score_CL=6.25448;score_E=72.3995;score_B=67.3647;score_UC=6.25448]
1	4897819	4897820	3	6.88406	+	[score_CL=6.88406;score_E=70.5105;score_B=68.2287;score_UC=6.88406]
1	4897821	4897822	3	10.5958	+	[score_CL=10.5958;score_E=69.7556;score_B=75.3922;score_UC=10.5958]
1	4897822	4897823	3	5.16773	+	[score_CL=5.16773;score_E=76.2185;score_B=70.2;score_UC=5.16773]
1	4897828	4897829	3	9.66151	+	[score_CL=9.66151;score_E=82.9616;score_B=85.7834;score_UC=9.66151]
1	4897829	4897830	3	16.7604	+	[score_CL=16.7604;score_E=79.1905;score_B=93.1145;score_UC=16.7604]
1	4897830	4897831	3	3.26028	+	[score_CL=3.26028;score_E=84.8104;score_B=75.5864;score_UC=3.26028]
1	4898134	4898135	3	1.13794	+	[score_CL=1.13794;score_E=24.5082;score_B=22.0426;score_UC=1.13794]
1	4898135	4898136	3	5.27183	+	[score_CL=5.27183;score_E=24.0422;score_B=26.269;score_UC=5.27183]
1	5113234	5113235	3	1.01957	+	[score_CL=1.01957;score_E=25.8566;score_B=18.7637;score_UC=1.01957]
1	5113235	5113236	3	1.01957	+	[score_CL=1.01957;score_E=25.8575;score_B=18.7656;score_UC=1.01957]
1	5162202	5162203	3	5.99159	+	[score_CL=5.99159;score_E=167.991;score_B=170.773;score_UC=5.99159]
1	5162203	5162204	3	27.278	+	[score_CL=27.278;score_E=175.355;score_B=202.633;score_UC=27.278]
1	5162204	5162205	3	32.6675	+	[score_CL=32.6675;score_E=169.435;score_B=202.102;score_UC=32.6675]
1	5162219	5162220	3	4.34839	+	[score_CL=4.34839;score_E=185.192;score_B=177.54;score_UC=4.34839]
1	5162220	5162221	3	12.6873	+	[score_CL=12.6873;score_E=197.464;score_B=210.15;score_UC=12.6873]
1	5162221	5162222	3	34.5645	+	[score_CL=34.5645;score_E=207.215;score_B=241.779;score_UC=34.5645]
1	5162222	5162223	3	32.5825	+	[score_CL=32.5825;score_E=207.376;score_B=239.959;score_UC=32.5825]
1	5162223	5162224	3	12.7165	+	[score_CL=12.7165;score_E=198.347;score_B=211.063;score_UC=12.7165]
1	5162224	5162225	3	2.14226	+	[score_CL=2.14226;score_E=194.284;score_B=182.255;score_UC=2.14226]
1	5162252	5162253	3	1.05898	+	[score_CL=1.05898;score_E=221.36;score_B=212.799;score_UC=1.05898]
1	5162257	5162258	3	10.4346	+	[score_CL=10.4346;score_E=242.694;score_B=247.196;score_UC=10.4346]
1	5162258	5162259	3	12.7319	+	[score_CL=12.7319;score_E=242.215;score_B=251.247;score_UC=12.7319]
1	5162260	5162261	3	14.6045	+	[score_CL=14.6045;score_E=255.827;score_B=270.033;score_UC=14.6045]
1	5162261	5162262	3	22.9603	+	[score_CL=22.9603;score_E=251.767;score_B=274.726;score_UC=22.9603]
1	5162266	5162267	3	10.7492	+	[score_CL=10.7492;score_E=258.347;score_B=263.479;score_UC=10.7492]
1	5162267	5162268	3	11.6678	+	[score_CL=11.6678;score_E=260.346;score_B=266.376;score_UC=11.6678]
1	5162268	5162269	3	0.464409	+	[score_CL=0.464409;score_E=266.731;score_B=251.829;score_UC=0.464409]
1	5162315	5162316	3	9.48685	+	[score_CL=9.48685;score_E=329.722;score_B=339.073;score_UC=9.48685]
1	5162316	5162317	3	29.3094	+	[score_CL=29.3094;score_E=337.913;score_B=367.223;score_UC=29.3094]
1	5162317	5162318	3	27.5218	+	[score_CL=27.5218;score_E=338.588;score_B=366.11;score_UC=27.5218]
1	5162318	5162319	3	12.7746	+	[score_CL=12.7746;score_E=344.995;score_B=357.769;score_UC=12.7746]
1	5162319	5162320	3	28.8842	+	[score_CL=28.8842;score_E=322.121;score_B=351.005;score_UC=28.8842]
1	5162320	5162321	3	5.45806	+	[score_CL=5.45806;score_E=321.718;score_B=326.158;score_UC=5.45806]
1	5162324	5162325	3	8.6003	+	[score_CL=8.6003;score_E=296.686;score_B=302.843;score_UC=8.6003]
1	5162336	5162337	3	6.52178	+	[score_CL=6.52178;score_E=284.566;score_B=281.351;score_UC=6.52178]
1	5162337	5162338	3	7.37297	+	[score_CL=7.37297;score_E=282.817;score_B=280.415;score_UC=7.37297]
1	5162338	5162339	3	0.623445	+	[score_CL=0.623445;score_E=285.329;score_B=270.376;score_UC=0.623445]
1	5162352	5162353	3	0.584844	+	[score_CL=0.584844;score_E=245.749;score_B=236.41;score_UC=0.584844]
1	5482626	5482627	3	9.24786	+	[score_CL=9.24786;score_E=37.9144;score_B=40.7024;score_UC=9.24786]
1	5482627	5482628	3	6.76863	+	[score_CL=6.76863;score_E=40.3492;score_B=38.3928;score_UC=6.76863]
1	5482628	5482629	3	3.3765	+	[score_CL=3.3765;score_E=40.4096;score_B=30.9631;score_UC=3.3765]
1	5746468	5746469	3	1.58937	+	[score_CL=4.54527;score_E=1.58937;score_B=6.11263;score_UC=1.58937]
1	5746469	5746470	3	1.58969	+	[score_CL=9.36785;score_E=1.58969;score_B=9.51733;score_UC=1.58969]
1	5746470	5746471	3	1.58098	+	[score_CL=4.65715;score_E=1.58098;score_B=6.38235;score_UC=1.58098]
1	5746471	5746472	3	1.58927	+	[score_CL=6.55231;score_E=1.58927;score_B=7.98412;score_UC=1.58927]
1	5746472	5746473	3	1.58411	+	[score_CL=3.13505;score_E=1.58411;score_B=4.73665;score_UC=1.58411]
1	6245253	6245254	3	1.66742	+	[score_CL=1.66742;score_E=35.847;score_B=32.6739;score_UC=1.66742]
1	6245254	6245255	3	13.8179	+	[score_CL=13.8179;score_E=34.7879;score_B=48.6057;score_UC=13.8179]
1	6245255	6245256	3	19.3882	+	[score_CL=19.3882;score_E=34.7879;score_B=54.1761;score_UC=19.3882]
1	6245256	6245257	3	11.2197	+	[score_CL=11.2197;score_E=34.7911;score_B=46.0107;score_UC=11.2197]
1	6245257	6245258	3	17.9573	+	[score_CL=17.9573;score_E=34.7871;score_B=52.7415;score_UC=17.9573]
1	6245258	6245259	3	1.65773	+	[score_CL=1.65773;score_E=35.4948;score_B=35.9976;score_UC=1.65773]
1	6245271	6245272	3	0.141361	+	[score_CL=0.141361;score_E=13.043;score_B=6.64051;score_UC=0.141361]
1	6248393	6248394	3	12.5421	+	[score_CL=12.5421;score_E=26.4233;score_B=38.9653;score_UC=12.5421]
1	6248394	6248395	3	26.4233	+	[score_CL=63.0243;score_E=26.4233;score_B=89.4476;score_UC=26.4233]
1	6248395	6248396	3	14.5902	+	[score_CL=14.5902;score_E=26.4233;score_B=41.0135;score_UC=14.5902]
1	6248398	6248399	3	2.13464	+	[score_CL=2.13464;score_E=26.0749;score_B=22.0677;score_UC=2.13464]
1	6248399	6248400	3	3.86118	+	[score_CL=3.86118;score_E=25.7098;score_B=23.7865;score_UC=3.86118]
1	6248400	6248401	3	0.0464224	+	[score_CL=0.0464224;score_E=26.767;score_B=19.9612;score_UC=0.0464224]
1	6248404	6248405	3	12.6218	+	[score_CL=12.6218;score_E=28.795;score_B=41.4037;score_UC=12.6218]
1	6248405	6248406	3	9.63304	+	[score_CL=9.63304;score_E=28.8021;score_B=38.4343;score_UC=9.63304]
1	6248406	6248407	3	8.23314	+	[score_CL=8.23314;score_E=28.8081;score_B=36.4713;score_UC=8.23314]
1	6248407	6248408	3	4.17812	+	[score_CL=4.17812;score_E=28.868;score_B=28.9404;score_UC=4.17812]
1	6248415	6248416	3	0.0552033	+	[score_CL=0.0552033;score_E=25.2868;score_B=19.9009;score_UC=0.0552033]
1	6248416	6248417	3	3.84823	+	[score_CL=3.84823;score_E=24.2358;score_B=23.667;score_UC=3.84823]
1	6248424	6248425	3	19.0086	+	[score_CL=19.0086;score_E=24.5189;score_B=43.5275;score_UC=19.0086]
1	6248425	6248426	3	12.7733	+	[score_CL=12.7733;score_E=24.5189;score_B=37.2922;score_UC=12.7733]
1	6248837	6248838	3	7.2228	+	[score_CL=10.2947;score_E=7.2228;score_B=17.5177;score_UC=7.2228]
1	6248838	6248839	3	7.22281	+	[score_CL=14.3164;score_E=7.22281;score_B=21.5372;score_UC=7.22281]
1	6248844	6248845	3	2.66331	+	[score_CL=2.66331;score_E=18.9528;score_B=18.7486;score_UC=2.66331]
1	6248845	6248846	3	4.92293	+	[score_CL=4.92293;score_E=18.9573;score_B=23.8701;score_UC=4.92293]
1	6248846	6248847	3	11.6644	+	[score_CL=11.6644;score_E=18.9581;score_B=30.6174;score_UC=11.6644]
1	6248847	6248848	3	2.07955	+	[score_CL=2.07955;score_E=19.1065;score_B=21.1993;score_UC=2.07955]
1	6248862	6248863	3	6.19576	+	[score_CL=6.19576;score_E=24.6867;score_B=30.8586;score_UC=6.19576]
1	6248863	6248864	3	11.8083	+	[score_CL=11.8083;score_E=24.6806;score_B=36.4714;score_UC=11.8083]
1	6248871	6248872	3	4.10553	+	[score_CL=4.10553;score_E=23.5627;score_B=24.0474;score_UC=4.10553]
1	6251077	6251078	3	2.05474	+	[score_CL=2.05474;score_E=13.7843;score_B=15.7922;score_UC=2.05474]
1	6251078	6251079	3	8.2853	+	[score_CL=8.2853;score_E=13.7368;score_B=22.0218;score_UC=8.2853]
1	6251079	6251080	3	13.7365	+	[score_CL=15.5093;score_E=13.7365;score_B=29.2458;score_UC=13.7365]
1	6251080	6251081	3	9.81948	+	[score_CL=9.81948;score_E=13.7365;score_B=23.556;score_UC=9.81948]
1	6251081	6251082	3	4.00623	+	[score_CL=4.00623;score_E=13.7348;score_B=17.6682;score_UC=4.00623]
1	6251082	6251083	3	1.85223	+	[score_CL=1.85223;score_E=13.7311;score_B=11.6445;score_UC=1.85223]
1	6251093	6251094	3	0.399738	+	[score_CL=0.55002;score_E=6.17481;score_B=0.633115;score_UC=0.399738]
1	6274588	6274589	3	20.3834	+	[score_CL=20.3834;score_E=167.629;score_B=187.985;score_UC=20.3834]
1	6274589	6274590	3	9.12115	+	[score_CL=9.12115;score_E=199.27;score_B=202.393;score_UC=9.12115]
1	6274590	6274591	3	25.6983	+	[score_CL=25.6983;score_E=191.188;score_B=216.886;score_UC=25.6983]
1	6274591	6274592	3	44.2571	+	[score_CL=44.2571;score_E=203.029;score_B=247.286;score_UC=44.2571]
1	6274592	6274593	3	54.7295	+	[score_CL=54.7295;score_E=204.762;score_B=259.492;score_UC=54.7295]
1	6274593	6274594	3	68.2144	+	[score_CL=68.2144;score_E=186.476;score_B=254.691;score_UC=68.2144]
1	6274599	6274600	3	5.71444	+	[score_CL=5.71444;score_E=196.883;score_B=193.015;score_UC=5.71444]
1	6274600	6274601	3	20.6265	+	[score_CL=20.6265;score_E=185.141;score_B=205.745;score_UC=20.6265]
1	6274601	6274602	3	0.620754	+	[score_CL=0.620754;score_E=219.687;score_B=210.431;score_UC=0.620754]
1	6274602	6274603	3	21.2144	+	[score_CL=21.2144;score_E=193.841;score_B=215.034;score_UC=21.2144]
1	6274603	6274604	3	11.2864	+	[score_CL=11.2864;score_E=219.495;score_B=222.459;score_UC=11.2864]
1	6274604	6274605	3	17.4125	+	[score_CL=17.4125;score_E=215.895;score_B=229.943;score_UC=17.4125]
1	6274605	6274606	3	21.1101	+	[score_CL=21.1101;score_E=209.318;score_B=229.685;score_UC=21.1101]
1	6274606	6274607	3	6.06966	+	[score_CL=6.06966;score_E=206.964;score_B=204.711;score_UC=6.06966]
1	6274613	6274614	3	5.55759	+	[score_CL=5.55759;score_E=208.936;score_B=203.693;score_UC=5.55759]
1	6274614	6274615	3	12.2397	+	[score_CL=12.2397;score_E=209.483;score_B=213.024;score_UC=12.2397]
1	6274615	6274616	3	6.82065	+	[score_CL=6.82065;score_E=218.358;score_B=210.313;score_UC=6.82065]
1	6274616	6274617	3	7.63352	+	[score_CL=7.63352;score_E=210.451;score_B=205.346;score_UC=7.63352]
1	6274617	6274618	3	4.52234	+	[score_CL=4.52234;score_E=211.55;score_B=201.429;score_UC=4.52234]
1	6274618	6274619	3	2.69485	+	[score_CL=2.69485;score_E=222.701;score_B=206.556;score_UC=2.69485]
1	6274619	6274620	3	12.3635	+	[score_CL=12.3635;score_E=205.036;score_B=214.958;score_UC=12.3635]
1	6274620	6274621	3	0.6587	+	[score_CL=0.6587;score_E=225.279;score_B=205.526;score_UC=0.6587]
1	6274621	6274622	3	2.66094	+	[score_CL=2.66094;score_E=204.729;score_B=196.723;score_UC=2.66094]
1	6274622	6274623	3	0.697438	+	[score_CL=0.697438;score_E=228.754;score_B=209.322;score_UC=0.697438]
1	6274623	6274624	3	15.2582	+	[score_CL=15.2582;score_E=219.802;score_B=232.766;score_UC=15.2582]
1	6274624	6274625	3	15.7258	+	[score_CL=15.7258;score_E=222.267;score_B=233.718;score_UC=15.7258]
1	6274625	6274626	3	3.80365	+	[score_CL=3.80365;score_E=220.654;score_B=212.084;score_UC=3.80365]
1	6274631	6274632	3	8.06952	+	[score_CL=8.06952;score_E=216.224;score_B=216.003;score_UC=8.06952]
1	6274632	6274633	3	14.328	+	[score_CL=14.328;score_E=211.36;score_B=221.637;score_UC=14.328]
1	6274633	6274634	3	1.96667	+	[score_CL=1.96667;score_E=217.922;score_B=205.816;score_UC=1.96667]
1	6274644	6274645	3	8.69462	+	[score_CL=8.69462;score_E=197.478;score_B=198.505;score_UC=8.69462]
1	6274645	6274646	3	12.7247	+	[score_CL=12.7247;score_E=191.362;score_B=200.459;score_UC=12.7247]
1	6274745	6274746	3	0.126585	+	[score_CL=0.126585;score_E=36.1377;score_B=26.075;score_UC=0.126585]
1	6275049	6275050	3	2.17047	+	[score_CL=2.43253;score_E=5.86257;score_B=3.83265;score_UC=2.17047]
1	6275050	6275051	3	0.428845	+	[score_CL=0.428845;score_E=5.92938;score_B=2.7298;score_UC=0.428845]
1	6275362	6275363	3	11.0945	+	[score_CL=11.0945;score_E=85.1643;score_B=96.2588;score_UC=11.0945]
1	6275363	6275364	3	41.5335	+	[score_CL=41.5335;score_E=96.6183;score_B=138.152;score_UC=41.5335]
1	6275364	6275365	3	32.9599	+	[score_CL=32.9599;score_E=105.101;score_B=138.061;score_UC=32.9599]
1	6275365	6275366	3	28.9384	+	[score_CL=28.9384;score_E=102.143;score_B=131.082;score_UC=28.9384]
1	6275366	6275367	3	17.2525	+	[score_CL=17.2525;score_E=85.2744;score_B=102.527;score_UC=17.2525]
1	6275369	6275370	3	6.88641	+	[score_CL=6.88641;score_E=83.419;score_B=80.8462;score_UC=6.88641]
1	6275370	6275371	3	16.1912	+	[score_CL=16.1912;score_E=81.1224;score_B=92.1363;score_UC=16.1912]
1	6275371	6275372	3	6.87705	+	[score_CL=6.87705;score_E=84.0385;score_B=81.4588;score_UC=6.87705]
1	6275382	6275383	3	0.660435	+	[score_CL=0.660435;score_E=81.5253;score_B=66.9002;score_UC=0.660435]
1	6275383	6275384	3	6.53392	+	[score_CL=6.53392;score_E=71.9533;score_B=72.9971;score_UC=6.53392]
1	6275386	6275387	3	0.729595	+	[score_CL=0.729595;score_E=92.2359;score_B=93.3589;score_UC=0.729595]
1	6275387	6275388	3	44.3351	+	[score_CL=44.3351;score_E=78.6376;score_B=122.973;score_UC=44.3351]
1	6275388	6275389	3	5.79698	+	[score_CL=5.79698;score_E=92.2727;score_B=98.0728;score_UC=5.79698]
1	6275389	6275390	3	0.751414	+	[score_CL=0.751414;score_E=82.3501;score_B=67.7028;score_UC=0.751414]
1	6275394	6275395	3	21.2677	+	[score_CL=21.2677;score_E=91.1664;score_B=112.427;score_UC=21.2677]
1	6275395	6275396	3	18.3666	+	[score_CL=18.3666;score_E=102.287;score_B=119.165;score_UC=18.3666]
1	6275396	6275397	3	10.1391	+	[score_CL=10.1391;score_E=111.705;score_B=114.748;score_UC=10.1391]
1	6275397	6275398	3	24.6801	+	[score_CL=24.6801;score_E=93.6006;score_B=118.228;score_UC=24.6801]
1	6275398	6275399	3	10.1551	+	[score_CL=10.1551;score_E=103.457;score_B=107.465;score_UC=10.1551]
1	6275399	6275400	3	10.8038	+	[score_CL=10.8038;score_E=83.6993;score_B=88.9493;score_UC=10.8038]
1	6275407	6275408	3	1.50525	+	[score_CL=1.50525;score_E=74.2752;score_B=66.4485;score_UC=1.50525]
1	6275792	6275793	3	1.70406	+	[score_CL=1.70406;score_E=35.6784;score_B=28.3085;score_UC=1.70406]
1	6382245	6382246	3	1.61866	+	[score_CL=1.61866;score_E=42.3452;score_B=34.8124;score_UC=1.61866]
1	6741446	6741447	3	0.997138	+	[score_CL=0.997138;score_E=2.1437;score_B=3.35236;score_UC=0.997138]
1	6741447	6741448	3	2.29772	+	[score_CL=10.3274;score_E=2.29772;score_B=12.4806;score_UC=2.29772]
1	6741448	6741449	3	2.29774	+	[score_CL=9.64755;score_E=2.29774;score_B=11.8491;score_UC=2.29774]
1	6741469	6741470	3	3.70358	+	[score_CL=3.70358;score_E=22.2235;score_B=22.3101;score_UC=3.70358]
1	6741470	6741471	3	3.73069	+	[score_CL=3.73069;score_E=22.2415;score_B=22.974;score_UC=3.73069]
1	6741488	6741489	3	0.0917493	+	[score_CL=0.0917493;score_E=30.9513;score_B=26.1038;score_UC=0.0917493]
1	6741489	6741490	3	8.76979	+	[score_CL=8.76979;score_E=29.1396;score_B=37.0514;score_UC=8.76979]
1	6741490	6741491	3	8.09314	+	[score_CL=8.09314;score_E=29.1402;score_B=36.4161;score_UC=8.09314]
1	6741511	6741512	3	1.24863	+	[score_CL=1.24863;score_E=31.3959;score_B=21.6045;score_UC=1.24863]
1	6741512	6741513	3	1.26049	+	[score_CL=1.26049;score_E=31.404;score_B=21.6739;score_UC=1.26049]
1	6741531	6741532	3	7.03231	+	[score_CL=7.03231;score_E=35.1888;score_B=35.5973;score_UC=7.03231]
1	6741532	6741533	3	6.84031	+	[score_CL=6.84031;score_E=35.1891;score_B=35.4492;score_UC=6.84031]
1	6741573	6741574	3	6.41095	+	[score_CL=6.41095;score_E=37.7043;score_B=35.33;score_UC=6.41095]
1	6741574	6741575	3	6.3133	+	[score_CL=6.3133;score_E=37.6857;score_B=35.248;score_UC=6.3133]
1	6741615	6741616	3	6.85576	+	[score_CL=6.85576;score_E=38.256;score_B=36.6968;score_UC=6.85576]
1	6741616	6741617	3	6.73334	+	[score_CL=6.73334;score_E=38.2107;score_B=36.5666;score_UC=6.73334]
1	6741637	6741638	3	1.05253	+	[score_CL=1.05253;score_E=35.078;score_B=23.5415;score_UC=1.05253]
1	6741638	6741639	3	1.0757	+	[score_CL=1.0757;score_E=34.9018;score_B=23.5458;score_UC=1.0757]
1	6741657	6741658	3	8.3513	+	[score_CL=8.3513;score_E=37.2432;score_B=39.8257;score_UC=8.3513]
1	6741658	6741659	3	7.89728	+	[score_CL=7.89728;score_E=37.2291;score_B=39.3356;score_UC=7.89728]
1	6741679	6741680	3	3.41131	+	[score_CL=3.41131;score_E=33.8927;score_B=26.8483;score_UC=3.41131]
1	6741680	6741681	3	3.45686	+	[score_CL=3.45686;score_E=33.7621;score_B=26.8423;score_UC=3.45686]
1	6741699	6741700	3	3.32134	+	[score_CL=3.32134;score_E=29.2884;score_B=25.086;score_UC=3.32134]
1	6741700	6741701	3	1.05848	+	[score_CL=1.05848;score_E=31.422;score_B=22.7532;score_UC=1.05848]
1	6860150	6860151	3	10.7654	+	[score_CL=10.7654;score_E=68.3801;score_B=73.5472;score_UC=10.7654]
1	6860151	6860152	3	14.4393	+	[score_CL=14.4393;score_E=65.0982;score_B=77.199;score_UC=14.4393]
1	6860154	6860155	3	6.06224	+	[score_CL=6.06224;score_E=54.1988;score_B=55.3673;score_UC=6.06224]
1	6860359	6860360	3	6.14466	+	[score_CL=6.14466;score_E=89.8032;score_B=86.9727;score_UC=6.14466]
1	6860360	6860361	3	4.36716	+	[score_CL=4.36716;score_E=111.315;score_B=98.6018;score_UC=4.36716]
1	6860361	6860362	3	17.5929	+	[score_CL=17.5929;score_E=109.887;score_B=126.681;score_UC=17.5929]
1	6860362	6860363	3	23.0956	+	[score_CL=23.0956;score_E=109.722;score_B=132.639;score_UC=23.0956]
1	6860363	6860364	3	7.39972	+	[score_CL=7.39972;score_E=108.481;score_B=106.742;score_UC=7.39972]
1	6860364	6860365	3	4.49087	+	[score_CL=4.49087;score_E=113.679;score_B=117.404;score_UC=4.49087]
1	6860365	6860366	3	36.3599	+	[score_CL=36.3599;score_E=109.349;score_B=145.709;score_UC=36.3599]
1	6860366	6860367	3	45.913	+	[score_CL=45.913;score_E=110.621;score_B=156.534;score_UC=45.913]
1	6860367	6860368	3	7.30871	+	[score_CL=7.30871;score_E=103.054;score_B=110.363;score_UC=7.30871]
1	6860649	6860650	3	2.71555	+	[score_CL=2.71555;score_E=73.4193;score_B=67.1003;score_UC=2.71555]
1	6860650	6860651	3	0.182744	+	[score_CL=0.182744;score_E=80.1388;score_B=64.8926;score_UC=0.182744]
1	6860652	6860653	3	1.97873	+	[score_CL=1.97873;score_E=75.1496;score_B=66.6355;score_UC=1.97873]
1	6860653	6860654	3	0.922498	+	[score_CL=0.922498;score_E=79.5055;score_B=65.8612;score_UC=0.922498]
1	6860675	6860676	3	3.97296	+	[score_CL=3.97296;score_E=79.8585;score_B=73.1248;score_UC=3.97296]
1	6860676	6860677	3	3.03499	+	[score_CL=3.03499;score_E=81.9135;score_B=72.0983;score_UC=3.03499]
1	6860681	6860682	3	8.97383	+	[score_CL=8.97383;score_E=83.5394;score_B=85.177;score_UC=8.97383]
1	6860682	6860683	3	8.29054	+	[score_CL=8.29054;score_E=86.9479;score_B=84.3875;score_UC=8.29054]
1	6860683	6860684	3	2.81597	+	[score_CL=2.81597;score_E=86.5687;score_B=75.0832;score_UC=2.81597]
1	6860684	6860685	3	0.120861	+	[score_CL=0.120861;score_E=82.0521;score_B=66.6922;score_UC=0.120861]
1	6860687	6860688	3	1.08942	+	[score_CL=1.08942;score_E=84.0115;score_B=69.3321;score_UC=1.08942]
1	6860688	6860689	3	5.23614	+	[score_CL=5.23614;score_E=88.2005;score_B=80.9358;score_UC=5.23614]
1	6860689	6860690	3	12.3598	+	[score_CL=12.3598;score_E=80.8342;score_B=87.8001;score_UC=12.3598]
1	6860690	6860691	3	2.0829	+	[score_CL=2.0829;score_E=88.6825;score_B=76.6297;score_UC=2.0829]
1	6860884	6860885	3	2.48229	+	[score_CL=2.48229;score_E=42.8033;score_B=33.7184;score_UC=2.48229]
1	6860885	6860886	3	1.89182	+	[score_CL=1.89182;score_E=44.5433;score_B=32.9009;score_UC=1.89182]
1	7037421	7037422	3	5.93042	+	[score_CL=5.93042;score_E=86.6052;score_B=82.1263;score_UC=5.93042]
1	7037422	7037423	3	8.84406	+	[score_CL=8.84406;score_E=92.8799;score_B=89.2692;score_UC=8.84406]
1	7037423	7037424	3	9.35024	+	[score_CL=9.35024;score_E=98.0526;score_B=95.0127;score_UC=9.35024]
1	7037424	7037425	3	11.4075	+	[score_CL=11.4075;score_E=107.798;score_B=112.247;score_UC=11.4075]
1	7037425	7037426	3	23.8751	+	[score_CL=23.8751;score_E=107.103;score_B=130.869;score_UC=23.8751]
1	7037426	7037427	3	17.6199	+	[score_CL=17.6199;score_E=117.967;score_B=135.561;score_UC=17.6199]
1	7037427	7037428	3	23.6107	+	[score_CL=23.6107;score_E=105.938;score_B=129.425;score_UC=23.6107]
1	7037428	7037429	3	10.1009	+	[score_CL=10.1009;score_E=97.7114;score_B=105.814;score_UC=10.1009]
1	7037435	7037436	3	2.89868	+	[score_CL=2.89868;score_E=82.962;score_B=73.7398;score_UC=2.89868]
1	7037436	7037437	3	2.96156	+	[score_CL=2.96156;score_E=103.153;score_B=103.722;score_UC=2.96156]
1	7037437	7037438	3	33.0328	+	[score_CL=33.0328;score_E=101.845;score_B=134.878;score_UC=33.0328]
1	7037438	7037439	3	33.7807	+	[score_CL=33.7807;score_E=110.23;score_B=144.011;score_UC=33.7807]
1	7037439	7037440	3	12.8372	+	[score_CL=12.8372;score_E=97.2281;score_B=110.065;score_UC=12.8372]
1	7038096	7038097	3	13.7409	+	[score_CL=13.7409;score_E=58.6926;score_B=72.4335;score_UC=13.7409]
1	7038097	7038098	3	33.3113	+	[score_CL=33.3113;score_E=58.6251;score_B=91.9363;score_UC=33.3113]
1	7038098	7038099	3	6.57213	+	[score_CL=6.57213;score_E=71.1857;score_B=76.5595;score_UC=6.57213]
1	7038099	7038100	3	12.4601	+	[score_CL=12.4601;score_E=54.5464;score_B=58.0005;score_UC=12.4601]
1	7038100	7038101	3	8.7244	+	[score_CL=8.7244;score_E=53.133;score_B=52.8511;score_UC=8.7244]
1	7038101	7038102	3	1.0961	+	[score_CL=1.0961;score_E=52.0155;score_B=38.1357;score_UC=1.0961]
1	7038796	7038797	3	8.36766	+	[score_CL=8.36766;score_E=88.6883;score_B=89.1277;score_UC=8.36766]
1	7038797	7038798	3	17.7998	+	[score_CL=17.7998;score_E=99.9624;score_B=117.341;score_UC=17.7998]
1	7038798	7038799	3	25.0828	+	[score_CL=25.0828;score_E=88.825;score_B=113.908;score_UC=25.0828]
1	7038800	7038801	3	18.6319	+	[score_CL=18.6319;score_E=92.0131;score_B=110.645;score_UC=18.6319]
1	7038801	7038802	3	38.7306	+	[score_CL=38.7306;score_E=110.298;score_B=149.029;score_UC=38.7306]
1	7038802	7038803	3	38.8465	+	[score_CL=38.8465;score_E=100.621;score_B=139.468;score_UC=38.8465]
1	7038803	7038804	3	9.74276	+	[score_CL=9.74276;score_E=105.278;score_B=115.021;score_UC=9.74276]
1	7038804	7038805	3	14.3397	+	[score_CL=14.3397;score_E=81.4749;score_B=93.6791;score_UC=14.3397]
1	7038809	7038810	3	10.1666	+	[score_CL=10.1666;score_E=77.7866;score_B=82.1123;score_UC=10.1666]
1	7038810	7038811	3	6.23938	+	[score_CL=6.23938;score_E=81.9596;score_B=78.0839;score_UC=6.23938]
1	7109210	7109211	3	1.63132	+	[score_CL=1.63132;score_E=28.9549;score_B=21.9377;score_UC=1.63132]
1	7109211	7109212	3	0.211718	+	[score_CL=0.211718;score_E=31.6552;score_B=20.6597;score_UC=0.211718]
1	7120727	7120728	3	6.10871	+	[score_CL=6.10871;score_E=40.6428;score_B=39.2455;score_UC=6.10871]
1	7120728	7120729	3	2.62941	+	[score_CL=2.62941;score_E=46.8391;score_B=35.875;score_UC=2.62941]
1	7120741	7120742	3	4.72355	+	[score_CL=4.72355;score_E=49.0773;score_B=42.1803;score_UC=4.72355]
1	7120742	7120743	3	9.00011	+	[score_CL=9.00011;score_E=60.0214;score_B=57.3447;score_UC=9.00011]
1	7120743	7120744	3	16.2305	+	[score_CL=16.2305;score_E=56.9622;score_B=67.7143;score_UC=16.2305]
1	7120744	7120745	3	8.89741	+	[score_CL=8.89741;score_E=55.3174;score_B=56.8019;score_UC=8.89741]
1	7169908	7169909	3	4.25589	+	[score_CL=4.25589;score_E=121.601;score_B=118.887;score_UC=4.25589]
1	7169910	7169911	3	4.92067	+	[score_CL=4.92067;score_E=144.211;score_B=142.81;score_UC=4.92067]
1	7169911	7169912	3	24.6693	+	[score_CL=24.6693;score_E=129.779;score_B=154.448;score_UC=24.6693]
1	7169918	7169919	3	12.0822	+	[score_CL=12.0822;score_E=132.586;score_B=144.236;score_UC=12.0822]
1	7169920	7169921	3	11.2722	+	[score_CL=11.2722;score_E=154.884;score_B=166.156;score_UC=11.2722]
1	7169921	7169922	3	34.7635	+	[score_CL=34.7635;score_E=166.453;score_B=201.216;score_UC=34.7635]
1	7169922	7169923	3	24.2939	+	[score_CL=24.2939;score_E=175.23;score_B=199.524;score_UC=24.2939]
1	7169923	7169924	3	84.8457	+	[score_CL=84.8457;score_E=175.993;score_B=260.838;score_UC=84.8457]
1	7169924	7169925	3	92.9952	+	[score_CL=92.9952;score_E=176.733;score_B=269.728;score_UC=92.9952]
1	7169925	7169926	3	71.8751	+	[score_CL=71.8751;score_E=177.432;score_B=249.307;score_UC=71.8751]
1	7169926	7169927	3	38.8015	+	[score_CL=38.8015;score_E=178.1;score_B=216.901;score_UC=38.8015]
1	7169927	7169928	3	30.4545	+	[score_CL=30.4545;score_E=177.715;score_B=208.169;score_UC=30.4545]
1	7169928	7169929	3	19.9598	+	[score_CL=19.9598;score_E=179.318;score_B=199.278;score_UC=19.9598]
1	7169929	7169930	3	65.7823	+	[score_CL=65.7823;score_E=179.482;score_B=245.265;score_UC=65.7823]
1	7169930	7169931	3	32.4931	+	[score_CL=32.4931;score_E=180.151;score_B=212.644;score_UC=32.4931]
1	7169931	7169932	3	21.8274	+	[score_CL=21.8274;score_E=180.876;score_B=202.703;score_UC=21.8274]
1	7169932	7169933	3	30.7259	+	[score_CL=30.7259;score_E=181.25;score_B=211.976;score_UC=30.7259]
1	7169933	7169934	3	53.1983	+	[score_CL=53.1983;score_E=181.729;score_B=234.928;score_UC=53.1983]
1	7169934	7169935	3	51.1553	+	[score_CL=51.1553;score_E=182.103;score_B=233.258;score_UC=51.1553]
1	7169935	7169936	3	46.5317	+	[score_CL=46.5317;score_E=182.438;score_B=228.97;score_UC=46.5317]
1	7169936	7169937	3	82.1637	+	[score_CL=82.1637;score_E=182.738;score_B=264.902;score_UC=82.1637]
1	7169937	7169938	3	63.4551	+	[score_CL=63.4551;score_E=183.002;score_B=246.457;score_UC=63.4551]
1	7169938	7169939	3	63.7549	+	[score_CL=63.7549;score_E=183.228;score_B=246.983;score_UC=63.7549]
1	7169939	7169940	3	50.7886	+	[score_CL=50.7886;score_E=182.27;score_B=233.059;score_UC=50.7886]
1	7169940	7169941	3	19.7556	+	[score_CL=19.7556;score_E=170.422;score_B=190.177;score_UC=19.7556]
1	7169941	7169942	3	7.37137	+	[score_CL=7.37137;score_E=183.271;score_B=183.009;score_UC=7.37137]
1	7169942	7169943	3	26.0777	+	[score_CL=26.0777;score_E=171.922;score_B=198;score_UC=26.0777]
1	7169943	7169944	3	41.2443	+	[score_CL=41.2443;score_E=165.298;score_B=206.542;score_UC=41.2443]
1	7169944	7169945	3	1.85502	+	[score_CL=1.85502;score_E=163.312;score_B=165.313;score_UC=1.85502]
1	7170229	7170230	3	11.2453	+	[score_CL=11.2453;score_E=262.045;score_B=273.291;score_UC=11.2453]
1	7170230	7170231	3	42.0684	+	[score_CL=42.0684;score_E=252.771;score_B=294.839;score_UC=42.0684]
1	7170234	7170235	3	16.6777	+	[score_CL=16.6777;score_E=261.906;score_B=278.584;score_UC=16.6777]
1	7170235	7170236	3	30.0558	+	[score_CL=30.0558;score_E=272.269;score_B=302.324;score_UC=30.0558]
1	7170236	7170237	3	14.3533	+	[score_CL=14.3533;score_E=260.455;score_B=274.808;score_UC=14.3533]
1	7170287	7170288	3	47.991	+	[score_CL=47.991;score_E=239.791;score_B=287.782;score_UC=47.991]
1	7170288	7170289	3	60.9964	+	[score_CL=60.9964;score_E=252.46;score_B=313.457;score_UC=60.9964]
1	7170289	7170290	3	15.2959	+	[score_CL=15.2959;score_E=255.512;score_B=270.808;score_UC=15.2959]
1	7170290	7170291	3	19.5279	+	[score_CL=19.5279;score_E=251.986;score_B=271.513;score_UC=19.5279]
1	7170291	7170292	3	44.1494	+	[score_CL=44.1494;score_E=254.425;score_B=298.574;score_UC=44.1494]
1	7170292	7170293	3	23.4796	+	[score_CL=23.4796;score_E=254.105;score_B=277.585;score_UC=23.4796]
1	7170293	7170294	3	42.3343	+	[score_CL=42.3343;score_E=253.152;score_B=295.487;score_UC=42.3343]
1	7170294	7170295	3	95.7258	+	[score_CL=95.7258;score_E=252.211;score_B=347.937;score_UC=95.7258]
1	7170295	7170296	3	38.7875	+	[score_CL=38.7875;score_E=231.087;score_B=269.875;score_UC=38.7875]
1	7170301	7170302	3	22.0189	+	[score_CL=22.0189;score_E=222.179;score_B=244.195;score_UC=22.0189]
1	7170302	7170303	3	16.8692	+	[score_CL=16.8692;score_E=238.347;score_B=253.049;score_UC=16.8692]
1	7170303	7170304	3	14.9325	+	[score_CL=14.9325;score_E=238.296;score_B=246.597;score_UC=14.9325]
1	7170304	7170305	3	18.479	+	[score_CL=18.479;score_E=222.105;score_B=238.056;score_UC=18.479]
1	7170305	7170306	3	5.13022	+	[score_CL=5.13022;score_E=219.502;score_B=214.146;score_UC=5.13022]
1	7170314	7170315	3	0.215873	+	[score_CL=0.215873;score_E=193.291;score_B=180.401;score_UC=0.215873]
1	7170315	7170316	3	0.248484	+	[score_CL=0.248484;score_E=191.806;score_B=179.191;score_UC=0.248484]
1	7170522	7170523	3	31.4801	+	[score_CL=31.4801;score_E=286.225;score_B=317.705;score_UC=31.4801]
1	7170523	7170524	3	52.4114	+	[score_CL=52.4114;score_E=289.626;score_B=342.038;score_UC=52.4114]
1	7170524	7170525	3	2.36997	+	[score_CL=2.36997;score_E=289.421;score_B=291.88;score_UC=2.36997]
1	7170541	7170542	3	2.53302	+	[score_CL=2.53302;score_E=309.703;score_B=303.895;score_UC=2.53302]
1	7170582	7170583	3	15.8326	+	[score_CL=15.8326;score_E=399.77;score_B=415.602;score_UC=15.8326]
1	7170583	7170584	3	48.2565	+	[score_CL=48.2565;score_E=403.379;score_B=451.635;score_UC=48.2565]
1	7170584	7170585	3	7.91331	+	[score_CL=7.91331;score_E=399.231;score_B=407.145;score_UC=7.91331]
1	7170590	7170591	3	7.85603	+	[score_CL=7.85603;score_E=388.664;score_B=388.049;score_UC=7.85603]
1	7170591	7170592	3	8.63833	+	[score_CL=8.63833;score_E=408.018;score_B=416.656;score_UC=8.63833]
1	7170592	7170593	3	52.5477	+	[score_CL=52.5477;score_E=408.327;score_B=460.875;score_UC=52.5477]
1	7170593	7170594	3	37.1167	+	[score_CL=37.1167;score_E=400.557;score_B=437.674;score_UC=37.1167]
1	7170594	7170595	3	2.64276	+	[score_CL=2.64276;score_E=417.735;score_B=420.447;score_UC=2.64276]
1	7170595	7170596	3	70.6224	+	[score_CL=70.6224;score_E=400.496;score_B=471.118;score_UC=70.6224]
1	7170596	7170597	3	195.887	+	[score_CL=195.887;score_E=416.182;score_B=612.069;score_UC=195.887]
1	7170597	7170598	3	254.582	+	[score_CL=254.582;score_E=415.26;score_B=669.842;score_UC=254.582]
1	7170598	7170599	3	106.155	+	[score_CL=106.155;score_E=414.232;score_B=520.387;score_UC=106.155]
1	7170599	7170600	3	63.0281	+	[score_CL=63.0281;score_E=413.118;score_B=476.146;score_UC=63.0281]
1	7170600	7170601	3	34.0735	+	[score_CL=34.0735;score_E=391.389;score_B=425.462;score_UC=34.0735]
1	7170612	7170613	3	43.2411	+	[score_CL=43.2411;score_E=371.323;score_B=414.564;score_UC=43.2411]
1	7170613	7170614	3	34.5786	+	[score_CL=34.5786;score_E=367.729;score_B=402.307;score_UC=34.5786]
1	7170712	7170713	3	7.25596	+	[score_CL=7.25596;score_E=177.663;score_B=182.303;score_UC=7.25596]
1	7170713	7170714	3	26.9393	+	[score_CL=26.9393;score_E=175.426;score_B=202.36;score_UC=26.9393]
1	7170714	7170715	3	11.3461	+	[score_CL=11.3461;score_E=175.741;score_B=187.022;score_UC=11.3461]
1	7170720	7170721	3	27.0409	+	[score_CL=27.0409;score_E=175.494;score_B=202.535;score_UC=27.0409]
1	7170721	7170722	3	47.9119	+	[score_CL=47.9119;score_E=173.98;score_B=221.892;score_UC=47.9119]
1	7170724	7170725	3	1.68194	+	[score_CL=1.68194;score_E=154.172;score_B=146.756;score_UC=1.68194]
1	7170855	7170856	3	18.6192	+	[score_CL=18.6192;score_E=248.967;score_B=267.502;score_UC=18.6192]
1	7170856	7170857	3	18.8703	+	[score_CL=18.8703;score_E=252.749;score_B=270.497;score_UC=18.8703]
1	7170857	7170858	3	3.83764	+	[score_CL=3.83764;score_E=264.531;score_B=252.066;score_UC=3.83764]
1	7170858	7170859	3	12.7004	+	[score_CL=12.7004;score_E=253.915;score_B=259.444;score_UC=12.7004]
1	7170859	7170860	3	18.7891	+	[score_CL=18.7891;score_E=264.935;score_B=283.69;score_UC=18.7891]
1	7170860	7170861	3	26.8626	+	[score_CL=26.8626;score_E=270.767;score_B=297.629;score_UC=26.8626]
1	7170861	7170862	3	60.7392	+	[score_CL=60.7392;score_E=271.894;score_B=332.633;score_UC=60.7392]
1	7170862	7170863	3	78.8979	+	[score_CL=78.8979;score_E=272.032;score_B=350.93;score_UC=78.8979]
1	7170863	7170864	3	106.322	+	[score_CL=106.322;score_E=272.119;score_B=378.44;score_UC=106.322]
1	7170864	7170865	3	72.5968	+	[score_CL=72.5968;score_E=252.477;score_B=325.074;score_UC=72.5968]
1	7170865	7170866	3	0.282288	+	[score_CL=0.282288;score_E=254.644;score_B=255.488;score_UC=0.282288]
1	7170866	7170867	3	0.310576	+	[score_CL=0.310576;score_E=255.375;score_B=238.814;score_UC=0.310576]
1	7170867	7170868	3	17.0494	+	[score_CL=17.0494;score_E=252.241;score_B=268.661;score_UC=17.0494]
1	7170868	7170869	3	19.4658	+	[score_CL=19.4658;score_E=264.713;score_B=281.88;score_UC=19.4658]
1	7170869	7170870	3	15.7319	+	[score_CL=15.7319;score_E=270.922;score_B=283.919;score_UC=15.7319]
1	7170870	7170871	3	22.9925	+	[score_CL=22.9925;score_E=247.271;score_B=270.263;score_UC=22.9925]
1	7170872	7170873	3	46.0399	+	[score_CL=46.0399;score_E=251.406;score_B=297.446;score_UC=46.0399]
1	7170873	7170874	3	28.0086	+	[score_CL=28.0086;score_E=250.646;score_B=278.655;score_UC=28.0086]
1	7170874	7170875	3	0.468634	+	[score_CL=0.468634;score_E=249.227;score_B=247.47;score_UC=0.468634]
1	7170879	7170880	3	0.855917	+	[score_CL=0.855917;score_E=244.611;score_B=230.372;score_UC=0.855917]
1	7170880	7170881	3	13.4914	+	[score_CL=13.4914;score_E=229.707;score_B=241.96;score_UC=13.4914]
1	7170881	7170882	3	2.1671	+	[score_CL=2.1671;score_E=242.94;score_B=230.187;score_UC=2.1671]
1	7170882	7170883	3	0.154262	+	[score_CL=0.154262;score_E=251.799;score_B=252.572;score_UC=0.154262]
1	7170883	7170884	3	60.5356	+	[score_CL=60.5356;score_E=245.026;score_B=305.562;score_UC=60.5356]
1	7170884	7170885	3	35.3188	+	[score_CL=35.3188;score_E=242.484;score_B=277.803;score_UC=35.3188]
1	7170908	7170909	3	7.89404	+	[score_CL=7.89404;score_E=197.646;score_B=197.445;score_UC=7.89404]
1	7170909	7170910	3	6.13428	+	[score_CL=6.13428;score_E=198.149;score_B=194.113;score_UC=6.13428]
1	7171034	7171035	3	2.15048	+	[score_CL=2.15048;score_E=109.605;score_B=97.6976;score_UC=2.15048]
1	7171035	7171036	3	5.35247	+	[score_CL=5.35247;score_E=103.381;score_B=100.853;score_UC=5.35247]
1	7171057	7171058	3	3.20769	+	[score_CL=3.20769;score_E=97.0104;score_B=92.3026;score_UC=3.20769]
1	7171076	7171077	3	22.0019	+	[score_CL=22.0019;score_E=94.7483;score_B=116.747;score_UC=22.0019]
1	7171077	7171078	3	7.55434	+	[score_CL=7.55434;score_E=105.712;score_B=107.399;score_UC=7.55434]
1	7171086	7171087	3	2.07422	+	[score_CL=2.07422;score_E=80.2167;score_B=73.4803;score_UC=2.07422]
1	7171263	7171264	3	9.51125	+	[score_CL=9.51125;score_E=64.5571;score_B=67.2143;score_UC=9.51125]
1	7171264	7171265	3	14.7084	+	[score_CL=14.7084;score_E=79.9161;score_B=90.0877;score_UC=14.7084]
1	7171265	7171266	3	22.9609	+	[score_CL=22.9609;score_E=84.7487;score_B=107.587;score_UC=22.9609]
1	7171266	7171267	3	20.7892	+	[score_CL=20.7892;score_E=89.9419;score_B=110.731;score_UC=20.7892]
1	7171267	7171268	3	43.5191	+	[score_CL=43.5191;score_E=83.8368;score_B=127.356;score_UC=43.5191]
1	7171268	7171269	3	14.4671	+	[score_CL=14.4671;score_E=90.1837;score_B=104.651;score_UC=14.4671]
1	7171269	7171270	3	25.0889	+	[score_CL=25.0889;score_E=77.5826;score_B=102.636;score_UC=25.0889]
1	7171270	7171271	3	12.5703	+	[score_CL=12.5703;score_E=77.921;score_B=87.1882;score_UC=12.5703]
1	7171271	7171272	3	8.04811	+	[score_CL=8.04811;score_E=69.5716;score_B=64.2714;score_UC=8.04811]
1	7171272	7171273	3	6.1413	+	[score_CL=6.1413;score_E=67.3833;score_B=58.005;score_UC=6.1413]
1	7171273	7171274	3	7.76145	+	[score_CL=7.76145;score_E=63.3646;score_B=57.8409;score_UC=7.76145]
1	7171274	7171275	3	6.188	+	[score_CL=6.188;score_E=75.9825;score_B=66.6777;score_UC=6.188]
1	7171275	7171276	3	16.5417	+	[score_CL=16.5417;score_E=77.7355;score_B=93.8755;score_UC=16.5417]
1	7171276	7171277	3	26.0697	+	[score_CL=26.0697;score_E=67.5726;score_B=93.6423;score_UC=26.0697]
1	7171283	7171284	3	1.58348	+	[score_CL=1.58348;score_E=55.5833;score_B=43.9605;score_UC=1.58348]
1	7171284	7171285	3	1.81988	+	[score_CL=1.81988;score_E=72.2042;score_B=56.7718;score_UC=1.81988]
1	7171285	7171286	3	14.5219	+	[score_CL=14.5219;score_E=58.2107;score_B=69.8205;score_UC=14.5219]
1	7171286	7171287	3	4.97448	+	[score_CL=4.97448;score_E=70.7285;score_B=60.5096;score_UC=4.97448]
1	7171287	7171288	3	3.76796	+	[score_CL=3.76796;score_E=64.6446;score_B=50.9119;score_UC=3.76796]
1	7171288	7171289	3	5.24574	+	[score_CL=5.24574;score_E=59.1937;score_B=51.1573;score_UC=5.24574]
1	7171289	7171290	3	3.79186	+	[score_CL=3.79186;score_E=58.7344;score_B=49.4545;score_UC=3.79186]
1	7171290	7171291	3	0.0454699	+	[score_CL=0.0454699;score_E=66.7224;score_B=45.915;score_UC=0.0454699]
1	7171291	7171292	3	2.54399	+	[score_CL=2.54399;score_E=51.835;score_B=45.253;score_UC=2.54399]
1	7171398	7171399	3	0.819886	+	[score_CL=0.819886;score_E=40.7806;score_B=31.7013;score_UC=0.819886]
1	7171449	7171450	3	1.39527	+	[score_CL=1.39527;score_E=46.4468;score_B=38.323;score_UC=1.39527]
1	7171526	7171527	3	11.0316	+	[score_CL=11.0316;score_E=66.1731;score_B=76.9086;score_UC=11.0316]
1	7171527	7171528	3	26.912	+	[score_CL=26.912;score_E=75.0895;score_B=101.996;score_UC=26.912]
1	7171528	7171529	3	18.5893	+	[score_CL=18.5893;score_E=73.8298;score_B=92.4084;score_UC=18.5893]
1	7171529	7171530	3	9.05309	+	[score_CL=9.05309;score_E=63.6849;score_B=65.8616;score_UC=9.05309]
1	7171690	7171691	3	2.95834	+	[score_CL=2.95834;score_E=66.2319;score_B=61.2395;score_UC=2.95834]
1	7171756	7171757	3	7.39071	+	[score_CL=7.39071;score_E=115.591;score_B=120.288;score_UC=7.39071]
1	7171757	7171758	3	26.7381	+	[score_CL=26.7381;score_E=109.224;score_B=135.958;score_UC=26.7381]
1	7171758	7171759	3	6.15842	+	[score_CL=6.15842;score_E=118.742;score_B=119.459;score_UC=6.15842]
1	7171759	7171760	3	3.15185	+	[score_CL=3.15185;score_E=105.334;score_B=95.3588;score_UC=3.15185]
1	7171763	7171764	3	1.84748	+	[score_CL=1.84748;score_E=99.4102;score_B=92.2954;score_UC=1.84748]
1	7171777	7171778	3	10.9635	+	[score_CL=10.9635;score_E=129.487;score_B=140.381;score_UC=10.9635]
1	7171778	7171779	3	28.5819	+	[score_CL=28.5819;score_E=141.15;score_B=169.731;score_UC=28.5819]
1	7171779	7171780	3	34.606	+	[score_CL=34.606;score_E=150.143;score_B=184.749;score_UC=34.606]
1	7171780	7171781	3	40.9697	+	[score_CL=40.9697;score_E=150.888;score_B=191.858;score_UC=40.9697]
1	7171781	7171782	3	30.6462	+	[score_CL=30.6462;score_E=145.893;score_B=176.539;score_UC=30.6462]
1	7171782	7171783	3	14.7828	+	[score_CL=14.7828;score_E=131.867;score_B=146.65;score_UC=14.7828]
1	7171853	7171854	3	0.795445	+	[score_CL=0.795445;score_E=162.727;score_B=153.059;score_UC=0.795445]
1	7171949	7171950	3	4.31843	+	[score_CL=4.31843;score_E=82.7352;score_B=80.4238;score_UC=4.31843]
1	7171953	7171954	3	0.97716	+	[score_CL=0.97716;score_E=86.9803;score_B=74.1187;score_UC=0.97716]
1	7171954	7171955	3	1.37327	+	[score_CL=1.37327;score_E=87.0403;score_B=74.5038;score_UC=1.37327]
1	7171955	7171956	3	0.986337	+	[score_CL=0.986337;score_E=86.8644;score_B=74.0322;score_UC=0.986337]
1	7172000	7172001	3	2.23877	+	[score_CL=2.23877;score_E=91.298;score_B=79.534;score_UC=2.23877]
1	7172001	7172002	3	6.21532	+	[score_CL=6.21532;score_E=84.28;score_B=83.4427;score_UC=6.21532]
1	7172021	7172022	3	4.77603	+	[score_CL=4.77603;score_E=82.2199;score_B=77.7491;score_UC=4.77603]
1	7172022	7172023	3	2.96394	+	[score_CL=2.96394;score_E=85.989;score_B=75.707;score_UC=2.96394]
1	7172026	7172027	3	3.1165	+	[score_CL=3.1165;score_E=88.615;score_B=78.4642;score_UC=3.1165]
1	7172027	7172028	3	8.40087	+	[score_CL=8.40087;score_E=101.211;score_B=109.597;score_UC=8.40087]
1	7172028	7172029	3	35.6651	+	[score_CL=35.6651;score_E=106.164;score_B=141.829;score_UC=35.6651]
1	7172029	7172030	3	37.737	+	[score_CL=37.737;score_E=116.692;score_B=154.429;score_UC=37.737]
1	7172030	7172031	3	27.3737	+	[score_CL=27.3737;score_E=116.391;score_B=143.765;score_UC=27.3737]
1	7172031	7172032	3	35.6544	+	[score_CL=35.6544;score_E=116.08;score_B=151.734;score_UC=35.6544]
1	7172032	7172033	3	39.7967	+	[score_CL=39.7967;score_E=98.6812;score_B=138.478;score_UC=39.7967]
1	7172033	7172034	3	3.41019	+	[score_CL=3.41019;score_E=94.9099;score_B=98.3525;score_UC=3.41019]
1	7172046	7172047	3	1.4776	+	[score_CL=1.4776;score_E=85.9919;score_B=72.7959;score_UC=1.4776]
1	7172047	7172048	3	11.615	+	[score_CL=11.615;score_E=87.233;score_B=92.4412;score_UC=11.615]
1	7172048	7172049	3	15.3647	+	[score_CL=15.3647;score_E=91.006;score_B=99.9763;score_UC=15.3647]
1	7172049	7172050	3	9.65468	+	[score_CL=9.65468;score_E=103.465;score_B=101.224;score_UC=9.65468]
1	7172050	7172051	3	19.0189	+	[score_CL=19.0189;score_E=98.9191;score_B=117.241;score_UC=19.0189]
1	7172051	7172052	3	23.1882	+	[score_CL=23.1882;score_E=95.7704;score_B=118.836;score_UC=23.1882]
1	7172052	7172053	3	9.01038	+	[score_CL=9.01038;score_E=87.0599;score_B=92.6939;score_UC=9.01038]
1	7172340	7172341	3	0.242986	+	[score_CL=0.242986;score_E=29.3492;score_B=19.2933;score_UC=0.242986]
1	7172342	7172343	3	0.254564	+	[score_CL=0.254564;score_E=29.3495;score_B=19.2817;score_UC=0.254564]
1	7172822	7172823	3	3.55072	+	[score_CL=3.55072;score_E=39.1936;score_B=34.6319;score_UC=3.55072]
1	7172823	7172824	3	10.2399	+	[score_CL=10.2399;score_E=36.8454;score_B=41.3458;score_UC=10.2399]
1	7172824	7172825	3	1.90019	+	[score_CL=1.90019;score_E=40.6508;score_B=32.8597;score_UC=1.90019]
1	7173291	7173292	3	2.32744	+	[score_CL=2.32744;score_E=54.7992;score_B=43.5327;score_UC=2.32744]
1	7173292	7173293	3	3.54918	+	[score_CL=3.54918;score_E=52.9959;score_B=44.8508;score_UC=3.54918]
1	7173293	7173294	3	1.31234	+	[score_CL=1.31234;score_E=56.9517;score_B=42.6295;score_UC=1.31234]
1	7179065	7179066	3	2.37103	+	[score_CL=2.37103;score_E=24.3782;score_B=21.0313;score_UC=2.37103]
1	7179066	7179067	3	2.92994	+	[score_CL=2.92994;score_E=24.2901;score_B=21.6377;score_UC=2.92994]
1	7179520	7179521	3	0.664253	+	[score_CL=0.664253;score_E=34.7822;score_B=24.1635;score_UC=0.664253]
1	7179521	7179522	3	0.0675873	+	[score_CL=0.0675873;score_E=37.8463;score_B=23.5614;score_UC=0.0675873]
1	7179611	7179612	3	3.35646	+	[score_CL=3.35646;score_E=34.976;score_B=30.6182;score_UC=3.35646]
1	8816041	8816042	3	1.09884	+	[score_CL=1.09884;score_E=11.0919;score_B=7.4652;score_UC=1.09884]
1	8816042	8816043	3	2.16509	+	[score_CL=2.16509;score_E=11.1039;score_B=9.4043;score_UC=2.16509]
1	8816209	8816210	3	9.16131	+	[score_CL=9.16131;score_E=79.082;score_B=88.2434;score_UC=9.16131]
1	8816210	8816211	3	72.1387	+	[score_CL=72.1387;score_E=88.2958;score_B=160.435;score_UC=72.1387]
1	8816211	8816212	3	62.076	+	[score_CL=62.076;score_E=98.4035;score_B=160.48;score_UC=62.076]
1	8816212	8816213	3	43.4963	+	[score_CL=43.4963;score_E=98.4443;score_B=141.941;score_UC=43.4963]
1	8816213	8816214	3	42.8694	+	[score_CL=42.8694;score_E=80.9755;score_B=123.845;score_UC=42.8694]
1	8816214	8816215	3	2.96806	+	[score_CL=2.96806;score_E=77.9846;score_B=81.0027;score_UC=2.96806]
1	8816220	8816221	3	19.3642	+	[score_CL=19.3642;score_E=77.2965;score_B=96.6169;score_UC=19.3642]
1	8816221	8816222	3	18.6136	+	[score_CL=18.6136;score_E=91.0634;score_B=107.196;score_UC=18.6136]
1	8816222	8816223	3	13.6968	+	[score_CL=13.6968;score_E=81.9576;score_B=88.9055;score_UC=13.6968]
1	8816223	8816224	3	5.02779	+	[score_CL=5.02779;score_E=73.5502;score_B=67.0044;score_UC=5.02779]
1	8816226	8816227	3	17.333	+	[score_CL=17.333;score_E=66.7937;score_B=83.8211;score_UC=17.333]
1	8816227	8816228	3	8.21972	+	[score_CL=8.21972;score_E=84.848;score_B=79.6867;score_UC=8.21972]
1	8816228	8816229	3	9.03369	+	[score_CL=9.03369;score_E=66.6931;score_B=68.4544;score_UC=9.03369]
1	8816232	8816233	3	13.9041	+	[score_CL=13.9041;score_E=68.5552;score_B=79.3132;score_UC=13.9041]
1	8816233	8816234	3	9.7775	+	[score_CL=9.7775;score_E=85.2553;score_B=83.0424;score_UC=9.7775]
1	8816234	8816235	3	13.3142	+	[score_CL=13.3142;score_E=78.8716;score_B=83.7416;score_UC=13.3142]
1	8816235	8816236	3	11.1821	+	[score_CL=11.1821;score_E=77.267;score_B=78.2481;score_UC=11.1821]
1	8816236	8816237	3	6.14951	+	[score_CL=6.14951;score_E=69.2489;score_B=65.1901;score_UC=6.14951]
1	9547019	9547020	3	10.6914	+	[score_CL=10.6914;score_E=76.0388;score_B=80.4761;score_UC=10.6914]
1	9547020	9547021	3	9.00051	+	[score_CL=9.00051;score_E=77.7943;score_B=78.8267;score_UC=9.00051]
1	9547127	9547128	3	0.0459411	+	[score_CL=0.0459411;score_E=61.3295;score_B=50.8257;score_UC=0.0459411]
1	9547239	9547240	3	0.73616	+	[score_CL=0.73616;score_E=58.3127;score_B=43.8313;score_UC=0.73616]
1	9547240	9547241	3	5.16118	+	[score_CL=5.16118;score_E=56.6553;score_B=49.7086;score_UC=5.16118]
1	9547241	9547242	3	6.11993	+	[score_CL=6.11993;score_E=56.5047;score_B=50.5343;score_UC=6.11993]
1	9547242	9547243	3	2.50459	+	[score_CL=2.50459;score_E=57.3115;score_B=46.0645;score_UC=2.50459]
1	9547400	9547401	3	0.986526	+	[score_CL=0.986526;score_E=37.1988;score_B=27.6649;score_UC=0.986526]
1	9575873	9575874	3	22.0945	+	[score_CL=22.0945;score_E=274.356;score_B=296.451;score_UC=22.0945]
1	9575874	9575875	3	38.8274	+	[score_CL=38.8274;score_E=275.653;score_B=314.481;score_UC=38.8274]
1	9575880	9575881	3	3.07503	+	[score_CL=3.07503;score_E=271.625;score_B=266.724;score_UC=3.07503]
1	9575904	9575905	3	3.39157	+	[score_CL=3.39157;score_E=314.915;score_B=310.78;score_UC=3.39157]
1	9575919	9575920	3	72.6566	+	[score_CL=72.6566;score_E=346.026;score_B=418.682;score_UC=72.6566]
1	9575920	9575921	3	115.721	+	[score_CL=115.721;score_E=365.463;score_B=481.184;score_UC=115.721]
1	9575921	9575922	3	74.5856	+	[score_CL=74.5856;score_E=365.617;score_B=440.202;score_UC=74.5856]
1	9575922	9575923	3	37.5266	+	[score_CL=37.5266;score_E=365.709;score_B=403.236;score_UC=37.5266]
1	9575923	9575924	3	62.7568	+	[score_CL=62.7568;score_E=365.741;score_B=428.498;score_UC=62.7568]
1	9575924	9575925	3	116.927	+	[score_CL=116.927;score_E=365.713;score_B=482.64;score_UC=116.927]
1	9575925	9575926	3	73.1877	+	[score_CL=73.1877;score_E=365.624;score_B=438.812;score_UC=73.1877]
1	9575926	9575927	3	144.113	+	[score_CL=144.113;score_E=365.48;score_B=509.592;score_UC=144.113]
1	9575927	9575928	3	146.501	+	[score_CL=146.501;score_E=365.271;score_B=511.772;score_UC=146.501]
1	9575928	9575929	3	138.223	+	[score_CL=138.223;score_E=365.004;score_B=503.226;score_UC=138.223]
1	9575929	9575930	3	64.1532	+	[score_CL=64.1532;score_E=344.156;score_B=408.309;score_UC=64.1532]
1	9575931	9575932	3	3.62592	+	[score_CL=3.62592;score_E=324.797;score_B=320.442;score_UC=3.62592]
1	9575957	9575958	3	47.4408	+	[score_CL=47.4408;score_E=299.188;score_B=346.629;score_UC=47.4408]
1	9575958	9575959	3	4.4348	+	[score_CL=4.4348;score_E=312.415;score_B=316.861;score_UC=4.4348]
1	9575970	9575971	3	22.408	+	[score_CL=22.408;score_E=290.694;score_B=313.102;score_UC=22.408]
1	9575971	9575972	3	104.637	+	[score_CL=104.637;score_E=307.806;score_B=412.443;score_UC=104.637]
1	9575972	9575973	3	105.39	+	[score_CL=105.39;score_E=305.755;score_B=411.145;score_UC=105.39]
1	9575973	9575974	3	44.0431	+	[score_CL=44.0431;score_E=283.157;score_B=327.2;score_UC=44.0431]
1	9575987	9575988	3	27.7612	+	[score_CL=27.7612;score_E=253.329;score_B=281.091;score_UC=27.7612]
1	9575988	9575989	3	27.7071	+	[score_CL=27.7071;score_E=249.735;score_B=277.443;score_UC=27.7071]
1	9646639	9646640	3	16.3669	+	[score_CL=16.3669;score_E=39.7435;score_B=56.1104;score_UC=16.3669]
1	9646640	9646641	3	39.7434	+	[score_CL=51.6785;score_E=39.7434;score_B=91.4219;score_UC=39.7434]
1	10059607	10059608	3	2.8201	+	[score_CL=2.8201;score_E=13.0959;score_B=13.2581;score_UC=2.8201]
1	10059608	10059609	3	5.35853	+	[score_CL=5.35853;score_E=13.1001;score_B=16.704;score_UC=5.35853]
1	10059609	10059610	3	2.82825	+	[score_CL=2.82825;score_E=13.1896;score_B=15.001;score_UC=2.82825]
1	10060861	10060862	3	0.193351	+	[score_CL=0.193351;score_E=11.47;score_B=6.65803;score_UC=0.193351]
1	10060862	10060863	3	1.15695	+	[score_CL=1.15695;score_E=11.2593;score_B=7.01714;score_UC=1.15695]
1	10060863	10060864	3	1.71601	+	[score_CL=1.71601;score_E=11.1026;score_B=6.99279;score_UC=1.71601]
1	10064176	10064177	3	2.24958	+	[score_CL=2.24958;score_E=42.2531;score_B=35.2103;score_UC=2.24958]
1	10064201	10064202	3	3.34792	+	[score_CL=3.34792;score_E=40.0118;score_B=35.7909;score_UC=3.34792]
1	10067825	10067826	3	5.57186	+	[score_CL=5.57186;score_E=43.8628;score_B=40.3277;score_UC=5.57186]
1	10067826	10067827	3	3.76721	+	[score_CL=3.76721;score_E=53.1294;score_B=39.5094;score_UC=3.76721]
1	10067827	10067828	3	4.52454	+	[score_CL=4.52454;score_E=44.9066;score_B=38.2583;score_UC=4.52454]
1	10067828	10067829	3	0.172551	+	[score_CL=0.172551;score_E=50.282;score_B=33.624;score_UC=0.172551]
1	10067834	10067835	3	6.61867	+	[score_CL=6.61867;score_E=44.8817;score_B=42.4901;score_UC=6.61867]
1	10067835	10067836	3	5.11495	+	[score_CL=5.11495;score_E=46.9265;score_B=40.93;score_UC=5.11495]
1	10067839	10067840	3	3.10379	+	[score_CL=3.10379;score_E=47.7678;score_B=37.659;score_UC=3.10379]
1	10067840	10067841	3	6.13445	+	[score_CL=6.13445;score_E=59.0542;score_B=51.8915;score_UC=6.13445]
1	10067841	10067842	3	16.2959	+	[score_CL=16.2959;score_E=58.4751;score_B=74.7694;score_UC=16.2959]
1	10067842	10067843	3	27.9433	+	[score_CL=27.9433;score_E=55.2355;score_B=83.1788;score_UC=27.9433]
1	10068407	10068408	3	4.71666	+	[score_CL=4.71666;score_E=43.0735;score_B=40.8601;score_UC=4.71666]
1	10068408	10068409	3	0.0138847	+	[score_CL=0.0138847;score_E=51.9768;score_B=36.347;score_UC=0.0138847]
1	10068411	10068412	3	1.7368	+	[score_CL=1.7368;score_E=62.6645;score_B=50.4233;score_UC=1.7368]
1	10068412	10068413	3	16.5162	+	[score_CL=16.5162;score_E=60.8191;score_B=75.4575;score_UC=16.5162]
1	10068413	10068414	3	15.6592	+	[score_CL=15.6592;score_E=66.3334;score_B=76.2821;score_UC=15.6592]
1	10068414	10068415	3	6.49439	+	[score_CL=6.49439;score_E=59.6418;score_B=56.1823;score_UC=6.49439]
1	10068419	10068420	3	1.4817	+	[score_CL=1.4817;score_E=45.102;score_B=36.594;score_UC=1.4817]
1	10068422	10068423	3	2.25313	+	[score_CL=2.25313;score_E=48.3719;score_B=38.5152;score_UC=2.25313]
1	10068423	10068424	3	1.8414	+	[score_CL=1.8414;score_E=50.451;score_B=38.232;score_UC=1.8414]
1	10068429	10068430	3	0.657535	+	[score_CL=0.657535;score_E=62.0438;score_B=46.7389;score_UC=0.657535]
1	10068430	10068431	3	11.4475	+	[score_CL=11.4475;score_E=67.2592;score_B=78.5697;score_UC=11.4475]
1	10068431	10068432	3	28.4175	+	[score_CL=28.4175;score_E=70.9758;score_B=99.3921;score_UC=28.4175]
1	10068432	10068433	3	13.778	+	[score_CL=13.778;score_E=85.5792;score_B=99.3571;score_UC=13.778]
1	10068433	10068434	3	38.2926	+	[score_CL=38.2926;score_E=72.935;score_B=111.228;score_UC=38.2926]
1	10068434	10068435	3	13.2491	+	[score_CL=13.2491;score_E=72.1834;score_B=85.4324;score_UC=13.2491]
1	10068435	10068436	3	6.97354	+	[score_CL=6.97354;score_E=65.6627;score_B=58.2206;score_UC=6.97354]
1	10068436	10068437	3	6.03862	+	[score_CL=6.03862;score_E=53.4855;score_B=49.3214;score_UC=6.03862]
1	10068624	10068625	3	17.4225	+	[score_CL=17.4225;score_E=59.465;score_B=76.6013;score_UC=17.4225]
1	10068625	10068626	3	15.3101	+	[score_CL=15.3101;score_E=61.1974;score_B=75.4574;score_UC=15.3101]
1	10068637	10068638	3	5.40826	+	[score_CL=5.40826;score_E=64.807;score_B=62.6327;score_UC=5.40826]
1	10068638	10068639	3	23.3977	+	[score_CL=23.3977;score_E=69.9917;score_B=93.3893;score_UC=23.3977]
1	10068639	10068640	3	27.4274	+	[score_CL=27.4274;score_E=82.0446;score_B=109.472;score_UC=27.4274]
1	10068640	10068641	3	19.0226	+	[score_CL=19.0226;score_E=83.7372;score_B=102.76;score_UC=19.0226]
1	10068641	10068642	3	31.7093	+	[score_CL=31.7093;score_E=80.3616;score_B=112.071;score_UC=31.7093]
1	10068642	10068643	3	18.0609	+	[score_CL=18.0609;score_E=75.7325;score_B=93.7933;score_UC=18.0609]
1	10068643	10068644	3	12.5934	+	[score_CL=12.5934;score_E=73.2624;score_B=76.9491;score_UC=12.5934]
1	10068644	10068645	3	11.598	+	[score_CL=11.598;score_E=61.5056;score_B=63.7973;score_UC=11.598]
1	10068645	10068646	3	5.07559	+	[score_CL=5.07559;score_E=56.2456;score_B=50.0425;score_UC=5.07559]
1	10068873	10068874	3	0.954244	+	[score_CL=0.954244;score_E=40.2711;score_B=31.5379;score_UC=0.954244]
1	10068877	10068878	3	0.128273	+	[score_CL=0.128273;score_E=58.4662;score_B=45.3313;score_UC=0.128273]
1	10068878	10068879	3	16.0202	+	[score_CL=16.0202;score_E=45.1383;score_B=60.6053;score_UC=16.0202]
1	10068879	10068880	3	4.27858	+	[score_CL=4.27858;score_E=54.9799;score_B=49.6704;score_UC=4.27858]
1	10068883	10068884	3	2.19542	+	[score_CL=2.19542;score_E=49.6215;score_B=37.7679;score_UC=2.19542]
1	10068884	10068885	3	6.65149	+	[score_CL=6.65149;score_E=55.5594;score_B=50.2311;score_UC=6.65149]
1	10068885	10068886	3	13.2288	+	[score_CL=13.2288;score_E=52.9417;score_B=58.145;score_UC=13.2288]
1	10068886	10068887	3	6.58508	+	[score_CL=6.58508;score_E=53.4184;score_B=49.9401;score_UC=6.58508]
1	10068910	10068911	3	1.50327	+	[score_CL=1.50327;score_E=42.8505;score_B=30.1918;score_UC=1.50327]
1	10068911	10068912	3	2.53019	+	[score_CL=2.53019;score_E=41.168;score_B=31.1098;score_UC=2.53019]
1	10068912	10068913	3	1.55059	+	[score_CL=1.55059;score_E=42.4995;score_B=29.9525;score_UC=1.55059]
1	10083782	10083783	3	2.12248	+	[score_CL=2.12248;score_E=35.7838;score_B=28.9189;score_UC=2.12248]
1	10085794	10085795	3	9.59762	+	[score_CL=9.59762;score_E=39.6484;score_B=45.114;score_UC=9.59762]
1	10085795	10085796	3	2.05124	+	[score_CL=2.05124;score_E=50.389;score_B=37.6516;score_UC=2.05124]
1	10085796	10085797	3	1.2713	+	[score_CL=1.2713;score_E=42.3261;score_B=29.4475;score_UC=1.2713]
1	10085799	10085800	3	2.6771	+	[score_CL=2.6771;score_E=37.0159;score_B=31.4737;score_UC=2.6771]
1	10085801	10085802	3	1.94613	+	[score_CL=1.94613;score_E=50.7133;score_B=38.378;score_UC=1.94613]
1	10085802	10085803	3	10.3176	+	[score_CL=10.3176;score_E=58.4875;score_B=61.0897;score_UC=10.3176]
1	10085803	10085804	3	19.7372	+	[score_CL=19.7372;score_E=67.8335;score_B=87.567;score_UC=19.7372]
1	10085804	10085805	3	28.1096	+	[score_CL=28.1096;score_E=76.2547;score_B=104.364;score_UC=28.1096]
1	10085805	10085806	3	42.7967	+	[score_CL=42.7967;score_E=71.1302;score_B=113.927;score_UC=42.7967]
1	10085806	10085807	3	26.3283	+	[score_CL=26.3283;score_E=59.9047;score_B=86.233;score_UC=26.3283]
1	10085807	10085808	3	3.63083	+	[score_CL=3.63083;score_E=60.2377;score_B=56.387;score_UC=3.63083]
1	10085808	10085809	3	3.21875	+	[score_CL=3.21875;score_E=42.2419;score_B=33.1267;score_UC=3.21875]
1	10085816	10085817	3	4.35071	+	[score_CL=4.35071;score_E=48.3769;score_B=41.2299;score_UC=4.35071]
1	10085817	10085818	3	10.9087	+	[score_CL=10.9087;score_E=42.6029;score_B=47.7349;score_UC=10.9087]
1	10085818	10085819	3	1.48387	+	[score_CL=1.48387;score_E=50.7504;score_B=37.9426;score_UC=1.48387]
1	10085820	10085821	3	2.7809	+	[score_CL=2.7809;score_E=39.709;score_B=31.0976;score_UC=2.7809]
1	10085821	10085822	3	2.34757	+	[score_CL=2.34757;score_E=49.5641;score_B=33.6793;score_UC=2.34757]
1	10085822	10085823	3	5.49215	+	[score_CL=5.49215;score_E=38.632;score_B=36.2172;score_UC=5.49215]
1	10085826	10085827	3	5.76257	+	[score_CL=5.76257;score_E=36.3833;score_B=36.282;score_UC=5.76257]
1	10098655	10098656	3	4.59169	+	[score_CL=4.59169;score_E=51.5768;score_B=44.411;score_UC=4.59169]
1	10098656	10098657	3	12.9786	+	[score_CL=12.9786;score_E=53.6058;score_B=60.3603;score_UC=12.9786]
1	10098657	10098658	3	12.892	+	[score_CL=12.892;score_E=50.529;score_B=59.9571;score_UC=12.892]
1	10098680	10098681	3	1.33676	+	[score_CL=1.33676;score_E=38.1147;score_B=30.0711;score_UC=1.33676]
1	10098731	10098732	3	0.105851	+	[score_CL=0.105851;score_E=34.2119;score_B=23.3697;score_UC=0.105851]
1	10100535	10100536	3	4.9133	+	[score_CL=4.9133;score_E=32.7674;score_B=31.7507;score_UC=4.9133]
1	10100570	10100571	3	4.62326	+	[score_CL=4.62326;score_E=37.716;score_B=36.0192;score_UC=4.62326]
1	10100580	10100581	3	0.638727	+	[score_CL=0.638727;score_E=59.439;score_B=51.2766;score_UC=0.638727]
1	10100581	10100582	3	22.6856	+	[score_CL=22.6856;score_E=53.158;score_B=75.8426;score_UC=22.6856]
1	10100582	10100583	3	14.744	+	[score_CL=14.744;score_E=53.364;score_B=68.1069;score_UC=14.744]
1	10100587	10100588	3	0.846359	+	[score_CL=0.846359;score_E=41.7582;score_B=30.7611;score_UC=0.846359]
1	10100588	10100589	3	0.515841	+	[score_CL=0.515841;score_E=43.9055;score_B=30.5291;score_UC=0.515841]
1	10100600	10100601	3	11.2186	+	[score_CL=11.2186;score_E=60.2305;score_B=71.402;score_UC=11.2186]
1	10100601	10100602	3	27.6625	+	[score_CL=27.6625;score_E=56.6294;score_B=84.291;score_UC=27.6625]
1	10100602	10100603	3	4.57397	+	[score_CL=4.57397;score_E=60.1417;score_B=62.4552;score_UC=4.57397]
1	10100613	10100614	3	13.9167	+	[score_CL=13.9167;score_E=57.3432;score_B=70.4206;score_UC=13.9167]
1	10100614	10100615	3	17.9096	+	[score_CL=17.9096;score_E=55.4376;score_B=73.1769;score_UC=17.9096]
1	10100631	10100632	3	10.3698	+	[score_CL=10.3698;score_E=60.2332;score_B=70.5994;score_UC=10.3698]
1	10100632	10100633	3	54.1994	+	[score_CL=61.6642;score_E=54.1994;score_B=115.864;score_UC=54.1994]
1	10100633	10100634	3	1.2741	+	[score_CL=1.2741;score_E=78.074;score_B=79.5944;score_UC=1.2741]
1	10100634	10100635	3	16.9392	+	[score_CL=16.9392;score_E=43.8765;score_B=60.8044;score_UC=16.9392]
1	10100646	10100647	3	0.127441	+	[score_CL=0.127441;score_E=42.9323;score_B=32.4776;score_UC=0.127441]
1	10100665	10100666	3	3.25407	+	[score_CL=3.25407;score_E=42.6716;score_B=38.2656;score_UC=3.25407]
1	10100696	10100697	3	6.70452	+	[score_CL=6.70452;score_E=42.9673;score_B=45.4123;score_UC=6.70452]
1	10100728	10100729	3	6.48091	+	[score_CL=6.48091;score_E=63.8977;score_B=70.38;score_UC=6.48091]
1	10100729	10100730	3	38.6977	+	[score_CL=38.6977;score_E=67.141;score_B=105.839;score_UC=38.6977]
1	10100730	10100731	3	20.8309	+	[score_CL=20.8309;score_E=62.486;score_B=83.3169;score_UC=20.8309]
1	10100761	10100762	3	0.283048	+	[score_CL=0.283048;score_E=63.2979;score_B=64.0508;score_UC=0.283048]
1	10100762	10100763	3	34.371	+	[score_CL=34.371;score_E=64.1092;score_B=98.4802;score_UC=34.371]
1	10100763	10100764	3	37.2076	+	[score_CL=37.2076;score_E=77.1176;score_B=114.325;score_UC=37.2076]
1	10100764	10100765	3	29.4777	+	[score_CL=29.4777;score_E=61.8962;score_B=91.3739;score_UC=29.4777]
1	10100775	10100776	3	17.7438	+	[score_CL=17.7438;score_E=57.591;score_B=75.1915;score_UC=17.7438]
1	10100776	10100777	3	15.8759	+	[score_CL=15.8759;score_E=58.2754;score_B=73.873;score_UC=15.8759]
1	10100793	10100794	3	0.0931051	+	[score_CL=0.0931051;score_E=61.5755;score_B=60.0714;score_UC=0.0931051]
1	10100794	10100795	3	49.596	+	[score_CL=52.6989;score_E=49.596;score_B=102.295;score_UC=49.596]
1	10100795	10100796	3	7.79433	+	[score_CL=7.79433;score_E=72.0338;score_B=79.8276;score_UC=7.79433]
1	10100796	10100797	3	19.2249	+	[score_CL=19.2249;score_E=48.7112;score_B=67.8851;score_UC=19.2249]
1	10100807	10100808	3	11.5824	+	[score_CL=11.5824;score_E=41.2498;score_B=51.8217;score_UC=11.5824]
1	10100808	10100809	3	0.841916	+	[score_CL=0.841916;score_E=54.012;score_B=41.4496;score_UC=0.841916]
1	10100839	10100840	3	9.10033	+	[score_CL=9.10033;score_E=42.401;score_B=44.9391;score_UC=9.10033]
1	10100840	10100841	3	5.38075	+	[score_CL=5.38075;score_E=46.4823;score_B=41.1194;score_UC=5.38075]
1	10100921	10100922	3	2.31596	+	[score_CL=2.31596;score_E=35.8221;score_B=36.084;score_UC=2.31596]
1	10100922	10100923	3	32.4102	+	[score_CL=32.4102;score_E=32.9157;score_B=65.3258;score_UC=32.4102]
1	10101017	10101018	3	1.36579	+	[score_CL=1.36579;score_E=35.0522;score_B=27.0728;score_UC=1.36579]
1	10101019	10101020	3	5.57517	+	[score_CL=5.57517;score_E=35.2139;score_B=35.4147;score_UC=5.57517]
1	10101042	10101043	3	0.321469	+	[score_CL=0.321469;score_E=36.7585;score_B=26.9981;score_UC=0.321469]
1	10101050	10101051	3	29.0858	+	[score_CL=29.0858;score_E=56.1876;score_B=85.2733;score_UC=29.0858]
1	10101051	10101052	3	27.3574	+	[score_CL=27.3574;score_E=56.3484;score_B=83.7058;score_UC=27.3574]
1	10101052	10101053	3	7.36612	+	[score_CL=7.36612;score_E=56.4876;score_B=62.7436;score_UC=7.36612]
1	10101062	10101063	3	0.678574	+	[score_CL=0.678574;score_E=58.1132;score_B=50.3173;score_UC=0.678574]
1	10101063	10101064	3	22.8706	+	[score_CL=22.8706;score_E=49.4998;score_B=72.3672;score_UC=22.8706]
1	10101064	10101065	3	10.9762	+	[score_CL=10.9762;score_E=50.8117;score_B=61.7764;score_UC=10.9762]
1	10101117	10101118	3	1.95644	+	[score_CL=1.95644;score_E=38.7246;score_B=31.819;score_UC=1.95644]
1	10101128	10101129	3	18.358	+	[score_CL=18.358;score_E=50.1837;score_B=68.3967;score_UC=18.358]
1	10101129	10101130	3	11.3559	+	[score_CL=11.3559;score_E=51.8888;score_B=62.6207;score_UC=11.3559]
1	10101146	10101147	3	2.74551	+	[score_CL=2.74551;score_E=53.1887;score_B=42.3831;score_UC=2.74551]
1	10101147	10101148	3	12.1083	+	[score_CL=12.1083;score_E=56.9;score_B=68.3139;score_UC=12.1083]
1	10101148	10101149	3	22.704	+	[score_CL=22.704;score_E=53.5898;score_B=76.2583;score_UC=22.704]
1	10101149	10101150	3	3.11006	+	[score_CL=3.11006;score_E=57.5568;score_B=53.2993;score_UC=3.11006]
1	10101160	10101161	3	17.413	+	[score_CL=17.413;score_E=50.1726;score_B=67.5717;score_UC=17.413]
1	10101161	10101162	3	15.3659	+	[score_CL=15.3659;score_E=50.207;score_B=65.558;score_UC=15.3659]
1	10101178	10101179	3	9.04188	+	[score_CL=9.04188;score_E=48.9372;score_B=57.9646;score_UC=9.04188]
1	10101179	10101180	3	36.1546	+	[score_CL=36.1546;score_E=46.3203;score_B=82.4749;score_UC=36.1546]
1	10101276	10101277	3	13.7337	+	[score_CL=13.7337;score_E=39.841;score_B=53.3726;score_UC=13.7337]
1	10101277	10101278	3	0.956638	+	[score_CL=0.956638;score_E=51.3294;score_B=42.3361;score_UC=0.956638]
1	10101308	10101309	3	0.690816	+	[score_CL=0.690816;score_E=60.0317;score_B=54.1119;score_UC=0.690816]
1	10101309	10101310	3	24.8525	+	[score_CL=24.8525;score_E=61.1375;score_B=85.99;score_UC=24.8525]
1	10101310	10101311	3	31.4126	+	[score_CL=31.4126;score_E=67.2408;score_B=98.6534;score_UC=31.4126]
1	10101311	10101312	3	13.486	+	[score_CL=13.486;score_E=58.764;score_B=72.2498;score_UC=13.486]
1	10101322	10101323	3	19.8241	+	[score_CL=19.8241;score_E=53.4211;score_B=73.2452;score_UC=19.8241]
1	10101323	10101324	3	24.1086	+	[score_CL=24.1086;score_E=53.4157;score_B=77.5243;score_UC=24.1086]
1	10101340	10101341	3	14.0209	+	[score_CL=14.0209;score_E=59.7126;score_B=73.7335;score_UC=14.0209]
1	10101341	10101342	3	67.3584	+	[score_CL=73.4024;score_E=67.3584;score_B=140.761;score_UC=67.3584]
1	10101342	10101343	3	15.3225	+	[score_CL=15.3225;score_E=71.4544;score_B=86.7769;score_UC=15.3225]
1	10101343	10101344	3	18.4047	+	[score_CL=18.4047;score_E=54.3051;score_B=72.59;score_UC=18.4047]
1	10101354	10101355	3	15.94	+	[score_CL=15.94;score_E=44.1789;score_B=59.4872;score_UC=15.94]
1	10101355	10101356	3	5.71555	+	[score_CL=5.71555;score_E=51.0353;score_B=49.9634;score_UC=5.71555]
1	10101438	10101439	3	7.19018	+	[score_CL=7.19018;score_E=32.9616;score_B=36.284;score_UC=7.19018]
1	10101502	10101503	3	38.4523	+	[score_CL=53.8357;score_E=38.4523;score_B=92.288;score_UC=38.4523]
1	10101503	10101504	3	34.7406	+	[score_CL=34.7406;score_E=38.4523;score_B=73.1929;score_UC=34.7406]
1	10101514	10101515	3	4.55765	+	[score_CL=4.55765;score_E=37.5345;score_B=31.3795;score_UC=4.55765]
1	10101515	10101516	3	4.56563	+	[score_CL=4.56563;score_E=37.5509;score_B=31.4215;score_UC=4.56563]
1	10101533	10101534	3	13.9831	+	[score_CL=13.9831;score_E=33.2785;score_B=47.2161;score_UC=13.9831]
1	10101578	10101579	3	12.306	+	[score_CL=12.306;score_E=44.8439;score_B=54.0757;score_UC=12.306]
1	10101579	10101580	3	10.3337	+	[score_CL=10.3337;score_E=45.2211;score_B=52.1616;score_UC=10.3337]
1	10101597	10101598	3	15.8975	+	[score_CL=15.8975;score_E=39.4063;score_B=55.1622;score_UC=15.8975]
1	10101598	10101599	3	3.1196	+	[score_CL=3.1196;score_E=57.2035;score_B=58.9328;score_UC=3.1196]
1	10101599	10101600	3	18.0064	+	[score_CL=18.0064;score_E=39.4638;score_B=57.4519;score_UC=18.0064]
1	10101610	10101611	3	18.8483	+	[score_CL=18.8483;score_E=47.7437;score_B=66.592;score_UC=18.8483]
1	10101611	10101612	3	24.6244	+	[score_CL=24.6244;score_E=47.743;score_B=72.3674;score_UC=24.6244]
1	10101628	10101629	3	5.95033	+	[score_CL=5.95033;score_E=56.8078;score_B=62.7074;score_UC=5.95033]
1	10101629	10101630	3	53.8821	+	[score_CL=62.8005;score_E=53.8821;score_B=116.683;score_UC=53.8821]
1	10101630	10101631	3	11.5011	+	[score_CL=11.5011;score_E=63.518;score_B=75.0191;score_UC=11.5011]
1	10101631	10101632	3	16.6885	+	[score_CL=16.6885;score_E=47.9018;score_B=64.048;score_UC=16.6885]
1	10101642	10101643	3	11.9274	+	[score_CL=11.9274;score_E=36.6735;score_B=48.0846;score_UC=11.9274]
1	10101674	10101675	3	6.30843	+	[score_CL=6.30843;score_E=39.3836;score_B=36.6606;score_UC=6.30843]
1	10101675	10101676	3	4.74155	+	[score_CL=4.74155;score_E=41.5387;score_B=35.0419;score_UC=4.74155]
1	10101726	10101727	3	7.47447	+	[score_CL=7.47447;score_E=41.1669;score_B=41.895;score_UC=7.47447]
1	10101727	10101728	3	9.61118	+	[score_CL=9.61118;score_E=40.4636;score_B=44.056;score_UC=9.61118]
1	10101769	10101770	3	4.06073	+	[score_CL=4.06073;score_E=52.4878;score_B=44.7885;score_UC=4.06073]
1	10101770	10101771	3	16.4926	+	[score_CL=16.4926;score_E=48.46;score_B=64.9215;score_UC=16.4926]
1	10101771	10101772	3	16.5977	+	[score_CL=16.5977;score_E=48.4207;score_B=64.982;score_UC=16.5977]
1	10101774	10101775	3	0.803018	+	[score_CL=0.803018;score_E=39.1259;score_B=26.1975;score_UC=0.803018]
1	10101775	10101776	3	0.922985	+	[score_CL=0.922985;score_E=53.9787;score_B=37.2165;score_UC=0.922985]
1	10101776	10101777	3	12.1414	+	[score_CL=12.1414;score_E=45.3436;score_B=53.907;score_UC=12.1414]
1	10101777	10101778	3	10.9692	+	[score_CL=10.9692;score_E=45.3315;score_B=52.7266;score_UC=10.9692]
1	10101788	10101789	3	5.15	+	[score_CL=5.15;score_E=55.3834;score_B=52.3569;score_UC=5.15]
1	10101789	10101790	3	22.6615	+	[score_CL=22.6615;score_E=57.6918;score_B=80.3532;score_UC=22.6615]
1	10101790	10101791	3	29.5195	+	[score_CL=29.5195;score_E=57.7439;score_B=87.2634;score_UC=29.5195]
1	10101791	10101792	3	9.77995	+	[score_CL=9.77995;score_E=54.057;score_B=63.8136;score_UC=9.77995]
1	10101802	10101803	3	14.8135	+	[score_CL=14.8135;score_E=43.4234;score_B=58.2289;score_UC=14.8135]
1	10101803	10101804	3	15.412	+	[score_CL=15.412;score_E=43.423;score_B=58.8267;score_UC=15.412]
1	10101805	10101806	3	8.47102	+	[score_CL=8.47102;score_E=37.4361;score_B=40.2804;score_UC=8.47102]
1	10101806	10101807	3	2.64929	+	[score_CL=2.64929;score_E=42.9822;score_B=34.3979;score_UC=2.64929]
1	10101821	10101822	3	5.20596	+	[score_CL=5.20596;score_E=33.4859;score_B=32.4627;score_UC=5.20596]
1	10106893	10106894	3	3.76726	+	[score_CL=3.76726;score_E=47.9764;score_B=39.2911;score_UC=3.76726]
1	10106894	10106895	3	5.76629	+	[score_CL=5.76629;score_E=52.011;score_B=43.5819;score_UC=5.76629]
1	10106895	10106896	3	7.08953	+	[score_CL=7.08953;score_E=59.0608;score_B=51.9531;score_UC=7.08953]
1	10106896	10106897	3	12.4734	+	[score_CL=12.4734;score_E=54.7472;score_B=58.2573;score_UC=12.4734]
1	10106897	10106898	3	7.11062	+	[score_CL=7.11062;score_E=53.1795;score_B=51.0412;score_UC=7.11062]
1	10113055	10113056	3	3.18944	+	[score_CL=3.93913;score_E=3.18944;score_B=7.17323;score_UC=3.18944]
1	10113056	10113057	3	3.20428	+	[score_CL=9.84529;score_E=3.20428;score_B=13.0846;score_UC=3.20428]
1	10113057	10113058	3	3.20432	+	[score_CL=32.7175;score_E=3.20432;score_B=35.9615;score_UC=3.20432]
1	10113058	10113059	3	3.20432	+	[score_CL=51.312;score_E=3.20432;score_B=54.556;score_UC=3.20432]
1	10113059	10113060	3	3.20432	+	[score_CL=15.3996;score_E=3.20432;score_B=18.6044;score_UC=3.20432]
1	10113060	10113061	3	0.180513	+	[score_CL=0.180513;score_E=3.30535;score_B=3.54951;score_UC=0.180513]
1	10122676	10122677	3	0.476041	+	[score_CL=0.476041;score_E=34.3719;score_B=21.414;score_UC=0.476041]
1	10122677	10122678	3	1.38847	+	[score_CL=1.38847;score_E=30.9941;score_B=22.4981;score_UC=1.38847]
1	10695888	10695889	3	1.67651	+	[score_CL=1.67651;score_E=40.6119;score_B=27.7298;score_UC=1.67651]
1	10695889	10695890	3	5.3329	+	[score_CL=5.3329;score_E=49.7797;score_B=45.2373;score_UC=5.3329]
1	10695890	10695891	3	18.5069	+	[score_CL=18.5069;score_E=47.4066;score_B=63.7336;score_UC=18.5069]
1	10695891	10695892	3	10.8496	+	[score_CL=10.8496;score_E=49.8366;score_B=59.0569;score_UC=10.8496]
1	10695892	10695893	3	9.09939	+	[score_CL=9.09939;score_E=44.1359;score_B=44.4548;score_UC=9.09939]
1	10695893	10695894	3	1.31158	+	[score_CL=1.31158;score_E=44.682;score_B=31.2061;score_UC=1.31158]
1	10805308	10805309	3	0.32678	+	[score_CL=0.32678;score_E=28.2496;score_B=17.894;score_UC=0.32678]
1	10805309	10805310	3	0.754636	+	[score_CL=0.754636;score_E=28.5978;score_B=18.5675;score_UC=0.754636]
1	10805310	10805311	3	0.680341	+	[score_CL=0.680341;score_E=32.2529;score_B=21.3938;score_UC=0.680341]
1	10805311	10805312	3	3.99656	+	[score_CL=3.99656;score_E=29.0562;score_B=25.2825;score_UC=3.99656]
1	10805312	10805313	3	4.30042	+	[score_CL=4.30042;score_E=28.9904;score_B=25.6354;score_UC=4.30042]
1	10805313	10805314	3	1.5662	+	[score_CL=1.5662;score_E=29.7418;score_B=22.5968;score_UC=1.5662]
1	10805318	10805319	3	1.24366	+	[score_CL=1.24366;score_E=31.8556;score_B=21.2504;score_UC=1.24366]
1	10805319	10805320	3	3.00282	+	[score_CL=3.00282;score_E=33.4607;score_B=24.7713;score_UC=3.00282]
1	10805320	10805321	3	4.65489	+	[score_CL=4.65489;score_E=38.9873;score_B=32.0438;score_UC=4.65489]
1	10805321	10805322	3	9.89073	+	[score_CL=9.89073;score_E=41.9791;score_B=51.8161;score_UC=9.89073]
1	10805322	10805323	3	23.3922	+	[score_CL=23.3922;score_E=41.9583;score_B=65.3504;score_UC=23.3922]
1	10805323	10805324	3	11.1321	+	[score_CL=11.1321;score_E=42.449;score_B=53.5811;score_UC=11.1321]
1	10805324	10805325	3	25.5583	+	[score_CL=25.5583;score_E=42.3932;score_B=67.9515;score_UC=25.5583]
1	10805325	10805326	3	23.5828	+	[score_CL=23.5828;score_E=42.393;score_B=65.9758;score_UC=23.5828]
1	10805326	10805327	3	13.612	+	[score_CL=13.612;score_E=42.3913;score_B=56.0018;score_UC=13.612]
1	10805327	10805328	3	1.6211	+	[score_CL=1.6211;score_E=43.2356;score_B=32.3687;score_UC=1.6211]
1	10805334	10805335	3	2.43131	+	[score_CL=2.43131;score_E=25.4196;score_B=21.9423;score_UC=2.43131]
1	10805508	10805509	3	9.07014	+	[score_CL=9.07014;score_E=25.2916;score_B=33.8787;score_UC=9.07014]
1	10805514	10805515	3	0.358817	+	[score_CL=0.358817;score_E=24.8231;score_B=17.9261;score_UC=0.358817]
1	10805517	10805518	3	1.99784	+	[score_CL=1.99784;score_E=27.1465;score_B=25.2997;score_UC=1.99784]
1	10805518	10805519	3	6.73852	+	[score_CL=6.73852;score_E=26.3092;score_B=30.0044;score_UC=6.73852]
1	10806149	10806150	3	1.55315	+	[score_CL=1.55315;score_E=12.3874;score_B=9.20102;score_UC=1.55315]
1	10806150	10806151	3	3.28936	+	[score_CL=3.28936;score_E=12.4009;score_B=12.5182;score_UC=3.28936]
1	10806151	10806152	3	4.42312	+	[score_CL=4.42312;score_E=12.4111;score_B=15.3573;score_UC=4.42312]
1	10806152	10806153	3	5.4978	+	[score_CL=5.4978;score_E=12.417;score_B=17.9166;score_UC=5.4978]
1	10806153	10806154	3	12.4191	+	[score_CL=13.6497;score_E=12.4191;score_B=26.0688;score_UC=12.4191]
1	10806154	10806155	3	12.4191	+	[score_CL=14.1657;score_E=12.4191;score_B=26.5848;score_UC=12.4191]
1	10806155	10806156	3	12.4191	+	[score_CL=14.166;score_E=12.4191;score_B=26.5851;score_UC=12.4191]
1	10806156	10806157	3	12.4191	+	[score_CL=19.6988;score_E=12.4191;score_B=32.1179;score_UC=12.4191]
1	10806157	10806158	3	8.7693	+	[score_CL=8.7693;score_E=12.4192;score_B=21.1885;score_UC=8.7693]
1	10806158	10806159	3	5.72445	+	[score_CL=5.72445;score_E=12.4206;score_B=18.1455;score_UC=5.72445]
1	10806171	10806172	3	5.12571	+	[score_CL=5.12571;score_E=13.8968;score_B=18.3355;score_UC=5.12571]
1	10806172	10806173	3	6.22604	+	[score_CL=6.22604;score_E=13.8938;score_B=19.2181;score_UC=6.22604]
1	10806490	10806491	3	7.05068	+	[score_CL=7.05068;score_E=9.04283;score_B=15.7795;score_UC=7.05068]
1	10806491	10806492	3	5.65004	+	[score_CL=5.65004;score_E=9.04565;score_B=14.542;score_UC=5.65004]
1	10806553	10806554	3	12.4443	+	[score_CL=12.4443;score_E=45.5267;score_B=57.5625;score_UC=12.4443]
1	10806554	10806555	3	14.5077	+	[score_CL=14.5077;score_E=45.4673;score_B=59.6203;score_UC=14.5077]
1	10806567	10806568	3	16.5905	+	[score_CL=16.5905;score_E=56.3919;score_B=72.2985;score_UC=16.5905]
1	10806568	10806569	3	19.3142	+	[score_CL=19.3142;score_E=68.6358;score_B=87.9306;score_UC=19.3142]
1	10806569	10806570	3	21.5063	+	[score_CL=21.5063;score_E=68.2692;score_B=89.3005;score_UC=21.5063]
1	10806570	10806571	3	12.7253	+	[score_CL=12.7253;score_E=62.5205;score_B=68.9074;score_UC=12.7253]
1	10806571	10806572	3	6.33783	+	[score_CL=6.33783;score_E=53.0631;score_B=46.5574;score_UC=6.33783]
1	10806572	10806573	3	2.81099	+	[score_CL=2.81099;score_E=66.2378;score_B=51.4055;score_UC=2.81099]
1	10806573	10806574	3	18.7625	+	[score_CL=18.7625;score_E=52.563;score_B=71.3255;score_UC=18.7625]
1	10806574	10806575	3	27.2035	+	[score_CL=27.2035;score_E=52.545;score_B=79.7485;score_UC=27.2035]
1	10806575	10806576	3	0.559182	+	[score_CL=0.559182;score_E=69.3776;score_B=61.5653;score_UC=0.559182]
1	10806576	10806577	3	8.43045	+	[score_CL=8.43045;score_E=58.711;score_B=61.0688;score_UC=8.43045]
1	10806577	10806578	3	23.1531	+	[score_CL=23.1531;score_E=56.7365;score_B=79.7747;score_UC=23.1531]
1	10806578	10806579	3	11.5754	+	[score_CL=11.5754;score_E=56.2856;score_B=66.9068;score_UC=11.5754]
1	10806682	10806683	3	8.02811	+	[score_CL=8.02811;score_E=63.9683;score_B=71.9967;score_UC=8.02811]
1	10806683	10806684	3	49.7489	+	[score_CL=49.7489;score_E=71.9611;score_B=121.71;score_UC=49.7489]
1	10806684	10806685	3	60.2464	+	[score_CL=60.2464;score_E=83.1307;score_B=143.377;score_UC=60.2464]
1	10806685	10806686	3	58.5813	+	[score_CL=58.5813;score_E=83.1016;score_B=141.683;score_UC=58.5813]
1	10806686	10806687	3	27.4012	+	[score_CL=27.4012;score_E=76.1472;score_B=103.548;score_UC=27.4012]
1	10806687	10806688	3	13.6029	+	[score_CL=13.6029;score_E=83.0238;score_B=96.6267;score_UC=13.6029]
1	10806688	10806689	3	30.8212	+	[score_CL=30.8212;score_E=77.3514;score_B=108.173;score_UC=30.8212]
1	10806689	10806690	3	30.9298	+	[score_CL=30.9298;score_E=82.888;score_B=113.818;score_UC=30.9298]
1	10806690	10806691	3	47.4737	+	[score_CL=47.4737;score_E=68.9974;score_B=116.471;score_UC=47.4737]
1	10806691	10806692	3	6.66034	+	[score_CL=6.66034;score_E=62.2669;score_B=68.9285;score_UC=6.66034]
1	10807005	10807006	3	2.49661	+	[score_CL=2.49661;score_E=70.3996;score_B=59.1594;score_UC=2.49661]
1	10807006	10807007	3	5.53017	+	[score_CL=5.53017;score_E=65.1045;score_B=62.6062;score_UC=5.53017]
1	10807008	10807009	3	6.57482	+	[score_CL=6.57482;score_E=63.3132;score_B=65.4567;score_UC=6.57482]
1	10807124	10807125	3	37.0047	+	[score_CL=37.0047;score_E=209.429;score_B=246.434;score_UC=37.0047]
1	10807160	10807161	3	151.31	+	[score_CL=151.31;score_E=274.052;score_B=425.363;score_UC=151.31]
1	10807161	10807162	3	225.058	+	[score_CL=225.058;score_E=293.621;score_B=518.679;score_UC=225.058]
1	10807162	10807163	3	186.194	+	[score_CL=186.194;score_E=293.916;score_B=480.111;score_UC=186.194]
1	10807163	10807164	3	105.055	+	[score_CL=105.055;score_E=294.16;score_B=399.215;score_UC=105.055]
1	10807164	10807165	3	69.6973	+	[score_CL=69.6973;score_E=294.353;score_B=364.05;score_UC=69.6973]
1	10807165	10807166	3	114.875	+	[score_CL=114.875;score_E=294.495;score_B=409.37;score_UC=114.875]
1	10807166	10807167	3	172.892	+	[score_CL=172.892;score_E=294.587;score_B=467.479;score_UC=172.892]
1	10807167	10807168	3	163.039	+	[score_CL=163.039;score_E=294.626;score_B=457.666;score_UC=163.039]
1	10807168	10807169	3	106.891	+	[score_CL=106.891;score_E=294.618;score_B=401.508;score_UC=106.891]
1	10807169	10807170	3	277.608	+	[score_CL=277.608;score_E=294.56;score_B=572.168;score_UC=277.608]
1	10807170	10807171	3	294.453	+	[score_CL=350.078;score_E=294.453;score_B=644.531;score_UC=294.453]
1	10807171	10807172	3	294.299	+	[score_CL=328.94;score_E=294.299;score_B=623.239;score_UC=294.299]
1	10807172	10807173	3	67.4056	+	[score_CL=67.4056;score_E=294.095;score_B=361.501;score_UC=67.4056]
1	10807173	10807174	3	138.541	+	[score_CL=138.541;score_E=293.844;score_B=432.384;score_UC=138.541]
1	10807174	10807175	3	293.545	+	[score_CL=304.618;score_E=293.545;score_B=598.163;score_UC=293.545]
1	10807175	10807176	3	210.688	+	[score_CL=210.688;score_E=293.2;score_B=503.888;score_UC=210.688]
1	10807176	10807177	3	43.5016	+	[score_CL=43.5016;score_E=272.288;score_B=315.79;score_UC=43.5016]
1	10807178	10807179	3	29.5148	+	[score_CL=29.5148;score_E=252.147;score_B=281.662;score_UC=29.5148]
1	10807288	10807289	3	4.17705	+	[score_CL=4.17705;score_E=150.422;score_B=142.43;score_UC=4.17705]
1	10807289	10807290	3	10.8807	+	[score_CL=10.8807;score_E=141.676;score_B=148.53;score_UC=10.8807]
1	10807399	10807400	3	5.17725	+	[score_CL=5.17725;score_E=101.134;score_B=106.317;score_UC=5.17725]
1	10807400	10807401	3	50.0503	+	[score_CL=50.0503;score_E=85.6855;score_B=135.736;score_UC=50.0503]
1	10807413	10807414	3	8.78024	+	[score_CL=8.78024;score_E=99.0287;score_B=101.043;score_UC=8.78024]
1	10807414	10807415	3	20.9443	+	[score_CL=20.9443;score_E=87.4998;score_B=108.434;score_UC=20.9443]
1	10807455	10807456	3	28.6292	+	[score_CL=28.6292;score_E=89.8075;score_B=118.437;score_UC=28.6292]
1	10807456	10807457	3	95.4983	+	[score_CL=95.4983;score_E=108.719;score_B=204.217;score_UC=95.4983]
1	10807457	10807458	3	69.0726	+	[score_CL=69.0726;score_E=106.015;score_B=175.088;score_UC=69.0726]
1	10807458	10807459	3	18.2282	+	[score_CL=18.2282;score_E=87.5653;score_B=105.794;score_UC=18.2282]
1	10807465	10807466	3	16.836	+	[score_CL=16.836;score_E=75.7249;score_B=92.037;score_UC=16.836]
1	10807466	10807467	3	9.58242	+	[score_CL=9.58242;score_E=92.2603;score_B=89.7523;score_UC=9.58242]
1	10807467	10807468	3	9.79989	+	[score_CL=9.79989;score_E=95.2763;score_B=94.9367;score_UC=9.79989]
1	10807468	10807469	3	22.1519	+	[score_CL=22.1519;score_E=95.2893;score_B=117.428;score_UC=22.1519]
1	10807469	10807470	3	24.4039	+	[score_CL=24.4039;score_E=104.329;score_B=128.733;score_UC=24.4039]
1	10807470	10807471	3	72.2561	+	[score_CL=72.2561;score_E=104.004;score_B=176.26;score_UC=72.2561]
1	10807471	10807472	3	24.5868	+	[score_CL=24.5868;score_E=101.077;score_B=125.664;score_UC=24.5868]
1	10807472	10807473	3	18.0066	+	[score_CL=18.0066;score_E=85.824;score_B=103.813;score_UC=18.0066]
1	10807473	10807474	3	2.99074	+	[score_CL=2.99074;score_E=82.3032;score_B=73.3365;score_UC=2.99074]
1	10807475	10807476	3	26.0901	+	[score_CL=26.0901;score_E=82.9635;score_B=109.054;score_UC=26.0901]
1	10807476	10807477	3	22.3146	+	[score_CL=22.3146;score_E=86.6667;score_B=108.981;score_UC=22.3146]
1	10807477	10807478	3	5.33548	+	[score_CL=5.33548;score_E=80.9356;score_B=79.0876;score_UC=5.33548]
1	10807481	10807482	3	11.9419	+	[score_CL=11.9419;score_E=80.6213;score_B=90.0969;score_UC=11.9419]
1	10807482	10807483	3	22.434	+	[score_CL=22.434;score_E=71.7923;score_B=94.224;score_UC=22.434]
1	10993332	10993333	3	2.46456	+	[score_CL=2.46456;score_E=37.2322;score_B=28.2969;score_UC=2.46456]
1	10993333	10993334	3	2.06678	+	[score_CL=2.06678;score_E=43.7284;score_B=28.3042;score_UC=2.06678]
1	10993334	10993335	3	2.46456	+	[score_CL=2.46456;score_E=37.1437;score_B=28.2002;score_UC=2.46456]
1	10993339	10993340	3	0.961048	+	[score_CL=0.961048;score_E=42.5611;score_B=28.3327;score_UC=0.961048]
1	10993340	10993341	3	4.55217	+	[score_CL=4.55217;score_E=38.9039;score_B=32.0592;score_UC=4.55217]
1	10993341	10993342	3	3.57703	+	[score_CL=3.57703;score_E=40.8077;score_B=31.0069;score_UC=3.57703]
1	10993342	10993343	3	0.61008	+	[score_CL=0.61008;score_E=41.4085;score_B=26.7975;score_UC=0.61008]
1	11130535	11130536	3	1.74479	+	[score_CL=1.74479;score_E=23.4855;score_B=18.9945;score_UC=1.74479]
1	11130536	11130537	3	0.781977	+	[score_CL=0.781977;score_E=23.848;score_B=18.0428;score_UC=0.781977]
1	11297914	11297915	3	0.339515	+	[score_CL=0.339515;score_E=75.5131;score_B=60.408;score_UC=0.339515]
1	11297915	11297916	3	3.99502	+	[score_CL=3.99502;score_E=68.4251;score_B=64.5842;score_UC=3.99502]
1	11297918	11297919	3	10.5294	+	[score_CL=10.5294;score_E=85.7005;score_B=90.4136;score_UC=10.5294]
1	11297919	11297920	3	16.623	+	[score_CL=16.623;score_E=80.1598;score_B=96.2078;score_UC=16.623]
1	11297935	11297936	3	2.89211	+	[score_CL=2.89211;score_E=78.3104;score_B=73.0343;score_UC=2.89211]
1	11297939	11297940	3	3.32314	+	[score_CL=3.32314;score_E=81.8449;score_B=76.0852;score_UC=3.32314]
1	11297940	11297941	3	0.887201	+	[score_CL=0.887201;score_E=88.3265;score_B=74.2032;score_UC=0.887201]
1	11297948	11297949	3	0.257742	+	[score_CL=0.257742;score_E=91.3946;score_B=76.2804;score_UC=0.257742]
1	11297949	11297950	3	1.2786	+	[score_CL=1.2786;score_E=88.1368;score_B=77.8871;score_UC=1.2786]
1	11298037	11298038	3	0.484959	+	[score_CL=0.484959;score_E=143.57;score_B=134.069;score_UC=0.484959]
1	11298043	11298044	3	12.6667	+	[score_CL=12.6667;score_E=151.849;score_B=160.741;score_UC=12.6667]
1	11298044	11298045	3	8.66526	+	[score_CL=8.66526;score_E=155.955;score_B=156.547;score_UC=8.66526]
1	11298046	11298047	3	6.75464	+	[score_CL=6.75464;score_E=163.223;score_B=169.132;score_UC=6.75464]
1	11298047	11298048	3	29.9889	+	[score_CL=29.9889;score_E=169.266;score_B=199.255;score_UC=29.9889]
1	11298048	11298049	3	35.5958	+	[score_CL=35.5958;score_E=163.152;score_B=198.748;score_UC=35.5958]
1	11298049	11298050	3	2.20809	+	[score_CL=2.20809;score_E=160.43;score_B=162.738;score_UC=2.20809]
1	11298054	11298055	3	8.34065	+	[score_CL=8.34065;score_E=159.557;score_B=167.217;score_UC=8.34065]
1	11298055	11298056	3	28.9429	+	[score_CL=28.9429;score_E=162.452;score_B=191.394;score_UC=28.9429]
1	11298056	11298057	3	16.1425	+	[score_CL=16.1425;score_E=174.791;score_B=190.919;score_UC=16.1425]
1	11298057	11298058	3	18.3559	+	[score_CL=18.3559;score_E=154.192;score_B=172.106;score_UC=18.3559]
1	11298058	11298059	3	1.2051	+	[score_CL=1.2051;score_E=157.992;score_B=144.602;score_UC=1.2051]
1	11298059	11298060	3	1.06812	+	[score_CL=1.06812;score_E=139.177;score_B=126.805;score_UC=1.06812]
1	11298318	11298319	3	2.12504	+	[score_CL=2.12504;score_E=85.8398;score_B=74.019;score_UC=2.12504]
1	11298319	11298320	3	3.15433	+	[score_CL=3.15433;score_E=94.2128;score_B=81.6138;score_UC=3.15433]
1	11298320	11298321	3	9.56613	+	[score_CL=9.56613;score_E=90.5417;score_B=90.3222;score_UC=9.56613]
1	11298321	11298322	3	7.55447	+	[score_CL=7.55447;score_E=96.1059;score_B=89.725;score_UC=7.55447]
1	11298322	11298323	3	6.49145	+	[score_CL=6.49145;score_E=87.7456;score_B=84.4528;score_UC=6.49145]
1	11298324	11298325	3	0.20995	+	[score_CL=0.20995;score_E=88.5186;score_B=73.2144;score_UC=0.20995]
1	11298325	11298326	3	3.90124	+	[score_CL=3.90124;score_E=80.8941;score_B=76.9433;score_UC=3.90124]
1	11298327	11298328	3	0.971886	+	[score_CL=0.971886;score_E=80.1157;score_B=71.4295;score_UC=0.971886]
1	11298403	11298404	3	4.39055	+	[score_CL=4.39055;score_E=59.1817;score_B=51.3336;score_UC=4.39055]
1	11298404	11298405	3	5.15459	+	[score_CL=5.15459;score_E=56.6056;score_B=51.6223;score_UC=5.15459]
1	11298598	11298599	3	23.2291	+	[score_CL=23.2291;score_E=233.593;score_B=256.821;score_UC=23.2291]
1	11298599	11298600	3	12.1246	+	[score_CL=12.1246;score_E=259.285;score_B=265.809;score_UC=12.1246]
1	11298600	11298601	3	16.9208	+	[score_CL=16.9208;score_E=237.019;score_B=253.481;score_UC=16.9208]
1	11298624	11298625	3	1.62038	+	[score_CL=1.62038;score_E=261.406;score_B=248.848;score_UC=1.62038]
1	11298625	11298626	3	2.468	+	[score_CL=2.468;score_E=269.442;score_B=255.818;score_UC=2.468]
1	11298626	11298627	3	7.81358	+	[score_CL=7.81358;score_E=278.788;score_B=275.819;score_UC=7.81358]
1	11298627	11298628	3	19.2566	+	[score_CL=19.2566;score_E=286.215;score_B=305.45;score_UC=19.2566]
1	11298628	11298629	3	26.7791	+	[score_CL=26.7791;score_E=285.763;score_B=312.539;score_UC=26.7791]
1	11298629	11298630	3	8.65166	+	[score_CL=8.65166;score_E=278.424;score_B=286.323;score_UC=8.65166]
1	11298660	11298661	3	0.982123	+	[score_CL=0.982123;score_E=262.776;score_B=250.18;score_UC=0.982123]
1	11298661	11298662	3	1.24894	+	[score_CL=1.24894;score_E=260.53;score_B=249.833;score_UC=1.24894]
1	11298666	11298667	3	19.6494	+	[score_CL=19.6494;score_E=272.364;score_B=291.972;score_UC=19.6494]
1	11298667	11298668	3	17.7618	+	[score_CL=17.7618;score_E=281.386;score_B=296.047;score_UC=17.7618]
1	11298668	11298669	3	8.97402	+	[score_CL=8.97402;score_E=279.443;score_B=275.858;score_UC=8.97402]
1	11298669	11298670	3	8.95509	+	[score_CL=8.95509;score_E=281.577;score_B=288.239;score_UC=8.95509]
1	11298670	11298671	3	31.0983	+	[score_CL=31.0983;score_E=271.292;score_B=302.39;score_UC=31.0983]
1	11298671	11298672	3	11.1362	+	[score_CL=11.1362;score_E=269.548;score_B=280.683;score_UC=11.1362]
1	11298785	11298786	3	3.99859	+	[score_CL=3.99859;score_E=254.269;score_B=251.332;score_UC=3.99859]
1	11298799	11298800	3	3.88848	+	[score_CL=3.88848;score_E=279.363;score_B=270.801;score_UC=3.88848]
1	11298800	11298801	3	9.49933	+	[score_CL=9.49933;score_E=288.305;score_B=287.233;score_UC=9.49933]
1	11298801	11298802	3	15.4959	+	[score_CL=15.4959;score_E=287.046;score_B=296.351;score_UC=15.4959]
1	11298802	11298803	3	7.98332	+	[score_CL=7.98332;score_E=285.736;score_B=285.366;score_UC=7.98332]
1	11298821	11298822	3	15.3755	+	[score_CL=15.3755;score_E=284.239;score_B=298.288;score_UC=15.3755]
1	11298822	11298823	3	12.2236	+	[score_CL=12.2236;score_E=307.364;score_B=319.588;score_UC=12.2236]
1	11298823	11298824	3	62.2649	+	[score_CL=62.2649;score_E=303.674;score_B=365.939;score_UC=62.2649]
1	11298824	11298825	3	79.0631	+	[score_CL=79.0631;score_E=309.733;score_B=388.797;score_UC=79.0631]
1	11298825	11298826	3	21.4925	+	[score_CL=21.4925;score_E=288.856;score_B=310.349;score_UC=21.4925]
1	11298838	11298839	3	2.65125	+	[score_CL=2.65125;score_E=255.417;score_B=249.716;score_UC=2.65125]
1	11298840	11298841	3	12.3536	+	[score_CL=12.3536;score_E=266.763;score_B=274.982;score_UC=12.3536]
1	11298841	11298842	3	14.4155	+	[score_CL=14.4155;score_E=262.981;score_B=275.318;score_UC=14.4155]
1	11299150	11299151	3	0.292447	+	[score_CL=0.292447;score_E=62.1388;score_B=51.9684;score_UC=0.292447]
1	11299249	11299250	3	4.39285	+	[score_CL=4.39285;score_E=129.563;score_B=122.28;score_UC=4.39285]
1	11299250	11299251	3	5.39664	+	[score_CL=5.39664;score_E=136.827;score_B=127.02;score_UC=5.39664]
1	11299251	11299252	3	7.62351	+	[score_CL=7.62351;score_E=140.16;score_B=134.312;score_UC=7.62351]
1	11299252	11299253	3	9.95838	+	[score_CL=9.95838;score_E=133.33;score_B=136.728;score_UC=9.95838]
1	11299278	11299279	3	1.17953	+	[score_CL=1.17953;score_E=142.576;score_B=134.229;score_UC=1.17953]
1	11299292	11299293	3	3.74985	+	[score_CL=3.74985;score_E=146.566;score_B=142.309;score_UC=3.74985]
1	11299293	11299294	3	0.183878	+	[score_CL=0.183878;score_E=154.195;score_B=138.719;score_UC=0.183878]
1	11299313	11299314	3	0.929716	+	[score_CL=0.929716;score_E=139.439;score_B=128.69;score_UC=0.929716]
1	11299314	11299315	3	0.362113	+	[score_CL=0.362113;score_E=149.783;score_B=130.426;score_UC=0.362113]
1	11299315	11299316	3	3.93687	+	[score_CL=3.93687;score_E=136.785;score_B=132.815;score_UC=3.93687]
1	11299321	11299322	3	2.15573	+	[score_CL=2.15573;score_E=150.697;score_B=139.788;score_UC=2.15573]
1	11299322	11299323	3	17.9297	+	[score_CL=17.9297;score_E=136.404;score_B=153.9;score_UC=17.9297]
1	11299323	11299324	3	4.45606	+	[score_CL=4.45606;score_E=147.231;score_B=140.472;score_UC=4.45606]
1	11299379	11299380	3	3.05386	+	[score_CL=3.05386;score_E=81.1071;score_B=75.619;score_UC=3.05386]
1	11299458	11299459	3	7.53119	+	[score_CL=7.53119;score_E=91.9072;score_B=90.8299;score_UC=7.53119]
1	11299459	11299460	3	19.0192	+	[score_CL=19.0192;score_E=87.8593;score_B=104.267;score_UC=19.0192]
1	11299460	11299461	3	7.58903	+	[score_CL=7.58903;score_E=90.9608;score_B=90.421;score_UC=7.58903]
1	11299491	11299492	3	4.68019	+	[score_CL=4.68019;score_E=64.0912;score_B=61.638;score_UC=4.68019]
1	11299492	11299493	3	0.319458	+	[score_CL=0.319458;score_E=71.5835;score_B=56.4279;score_UC=0.319458]
1	11299823	11299824	3	12.5055	+	[score_CL=12.5055;score_E=363.135;score_B=375.64;score_UC=12.5055]
1	11299824	11299825	3	50.7121	+	[score_CL=50.7121;score_E=369.283;score_B=419.995;score_UC=50.7121]
1	11299825	11299826	3	12.5219	+	[score_CL=12.5219;score_E=365.102;score_B=377.624;score_UC=12.5219]
1	11299965	11299966	3	6.79055	+	[score_CL=6.79055;score_E=467.525;score_B=464.895;score_UC=6.79055]
1	11299966	11299967	3	7.03249	+	[score_CL=7.03249;score_E=471.68;score_B=465.03;score_UC=7.03249]
1	11299967	11299968	3	5.00508	+	[score_CL=5.00508;score_E=466.901;score_B=460.635;score_UC=5.00508]
1	11299971	11299972	3	8.98934	+	[score_CL=8.98934;score_E=465.702;score_B=467.34;score_UC=8.98934]
1	11299972	11299973	3	9.18572	+	[score_CL=9.18572;score_E=464.913;score_B=466.915;score_UC=9.18572]
1	11299996	11299997	3	5.50524	+	[score_CL=5.50524;score_E=459.651;score_B=465.155;score_UC=5.50524]
1	11299997	11299998	3	35.9664	+	[score_CL=35.9664;score_E=443.77;score_B=479.736;score_UC=35.9664]
1	11300003	11300004	3	23.2024	+	[score_CL=23.2024;score_E=432.583;score_B=455.786;score_UC=23.2024]
1	11300013	11300014	3	1.90159	+	[score_CL=1.90159;score_E=441.603;score_B=443.644;score_UC=1.90159]
1	11300014	11300015	3	39.3799	+	[score_CL=39.3799;score_E=421.816;score_B=461.196;score_UC=39.3799]
1	11300031	11300032	3	61.8291	+	[score_CL=61.8291;score_E=413.211;score_B=475.04;score_UC=61.8291]
1	11300032	11300033	3	62.0985	+	[score_CL=62.0985;score_E=430.472;score_B=492.571;score_UC=62.0985]
1	11300033	11300034	3	23.0698	+	[score_CL=23.0698;score_E=428.625;score_B=451.695;score_UC=23.0698]
1	11300034	11300035	3	26.0993	+	[score_CL=26.0993;score_E=426.657;score_B=452.756;score_UC=26.0993]
1	11300035	11300036	3	55.4949	+	[score_CL=55.4949;score_E=424.694;score_B=480.189;score_UC=55.4949]
1	11300036	11300037	3	80.3933	+	[score_CL=80.3933;score_E=422.68;score_B=503.073;score_UC=80.3933]
1	11300037	11300038	3	89.3594	+	[score_CL=89.3594;score_E=420.634;score_B=509.993;score_UC=89.3594]
1	11300038	11300039	3	95.6781	+	[score_CL=95.6781;score_E=418.553;score_B=514.231;score_UC=95.6781]
1	11300039	11300040	3	26.2478	+	[score_CL=26.2478;score_E=395.926;score_B=422.173;score_UC=26.2478]
1	11300041	11300042	3	4.5748	+	[score_CL=4.5748;score_E=372.394;score_B=370.601;score_UC=4.5748]
1	11300379	11300380	3	0.345735	+	[score_CL=0.345735;score_E=50.4272;score_B=40.7029;score_UC=0.345735]
1	11300403	11300404	3	9.28432	+	[score_CL=9.28432;score_E=60.3205;score_B=64.889;score_UC=9.28432]
1	11300404	11300405	3	3.01373	+	[score_CL=3.01373;score_E=70.7387;score_B=58.846;score_UC=3.01373]
1	11300405	11300406	3	1.18955	+	[score_CL=1.18955;score_E=64.4085;score_B=50.9088;score_UC=1.18955]
1	11300531	11300532	3	15.1001	+	[score_CL=15.1001;score_E=96.1814;score_B=109.892;score_UC=15.1001]
1	11300532	11300533	3	18.7683	+	[score_CL=18.7683;score_E=102.414;score_B=118.156;score_UC=18.7683]
1	11300533	11300534	3	9.75589	+	[score_CL=9.75589;score_E=97.3998;score_B=99.5074;score_UC=9.75589]
1	11300534	11300535	3	1.31588	+	[score_CL=1.31588;score_E=91.1601;score_B=77.6709;score_UC=1.31588]
1	11300536	11300537	3	0.288159	+	[score_CL=0.288159;score_E=80.4672;score_B=67.7027;score_UC=0.288159]
1	11300537	11300538	3	0.317685	+	[score_CL=0.317685;score_E=80.1729;score_B=67.6594;score_UC=0.317685]
1	11301395	11301396	3	3.28475	+	[score_CL=3.28475;score_E=190.533;score_B=186.016;score_UC=3.28475]
1	11301403	11301404	3	5.88614	+	[score_CL=5.88614;score_E=208.53;score_B=209.274;score_UC=5.88614]
1	11301404	11301405	3	25.3731	+	[score_CL=25.3731;score_E=213.774;score_B=239.143;score_UC=25.3731]
1	11301405	11301406	3	21.6999	+	[score_CL=21.6999;score_E=207.664;score_B=229.364;score_UC=21.6999]
1	11301406	11301407	3	0.855304	+	[score_CL=0.855304;score_E=221.117;score_B=208.103;score_UC=0.855304]
1	11301407	11301408	3	10.8657	+	[score_CL=10.8657;score_E=188.647;score_B=197.099;score_UC=10.8657]
1	11301408	11301409	3	0.611466	+	[score_CL=0.611466;score_E=221.582;score_B=203.697;score_UC=0.611466]
1	11301409	11301410	3	18.2442	+	[score_CL=18.2442;score_E=186.985;score_B=205.227;score_UC=18.2442]
1	11301424	11301425	3	0.40396	+	[score_CL=0.40396;score_E=185.239;score_B=170.31;score_UC=0.40396]
1	11301425	11301426	3	3.04812	+	[score_CL=3.04812;score_E=178.191;score_B=172.402;score_UC=3.04812]
1	11301428	11301429	3	21.3629	+	[score_CL=21.3629;score_E=196.309;score_B=217.672;score_UC=21.3629]
1	11301429	11301430	3	41.931	+	[score_CL=41.931;score_E=197.9;score_B=239.831;score_UC=41.931]
1	11301430	11301431	3	3.78129	+	[score_CL=3.78129;score_E=193.653;score_B=197.456;score_UC=3.78129]
1	11301445	11301446	3	12.9719	+	[score_CL=12.9719;score_E=166.468;score_B=179.305;score_UC=12.9719]
1	11301482	11301483	3	7.98718	+	[score_CL=7.98718;score_E=173.254;score_B=178.673;score_UC=7.98718]
1	11301483	11301484	3	26.3423	+	[score_CL=26.3423;score_E=172.118;score_B=198.451;score_UC=26.3423]
1	11301484	11301485	3	11.6127	+	[score_CL=11.6127;score_E=171.542;score_B=183.065;score_UC=11.6127]
1	11301928	11301929	3	6.39918	+	[score_CL=6.39918;score_E=185.547;score_B=191.624;score_UC=6.39918]
1	11301929	11301930	3	31.1331	+	[score_CL=31.1331;score_E=171.7;score_B=202.833;score_UC=31.1331]
1	11301945	11301946	3	8.27781	+	[score_CL=8.27781;score_E=174.919;score_B=174.828;score_UC=8.27781]
1	11301946	11301947	3	6.4793	+	[score_CL=6.4793;score_E=190.661;score_B=181.89;score_UC=6.4793]
1	11301947	11301948	3	13.9534	+	[score_CL=13.9534;score_E=192.59;score_B=199.124;score_UC=13.9534]
1	11301948	11301949	3	18.35	+	[score_CL=18.35;score_E=181.864;score_B=200.079;score_UC=18.35]
1	11302079	11302080	3	1.40211	+	[score_CL=1.40211;score_E=183.647;score_B=175.689;score_UC=1.40211]
1	11302096	11302097	3	18.4506	+	[score_CL=18.4506;score_E=212;score_B=230.451;score_UC=18.4506]
1	11302097	11302098	3	34.013	+	[score_CL=34.013;score_E=217.874;score_B=251.887;score_UC=34.013]
1	11302098	11302099	3	7.86211	+	[score_CL=7.86211;score_E=211.627;score_B=219.488;score_UC=7.86211]
1	11302100	11302101	3	0.489711	+	[score_CL=0.489711;score_E=205.37;score_B=190.467;score_UC=0.489711]
1	11302101	11302102	3	7.58198	+	[score_CL=7.58198;score_E=198.947;score_B=198.278;score_UC=7.58198]
1	11302102	11302103	3	4.13171	+	[score_CL=4.13171;score_E=212.04;score_B=198.608;score_UC=4.13171]
1	11302103	11302104	3	7.20708	+	[score_CL=7.20708;score_E=201.471;score_B=198.524;score_UC=7.20708]
1	11302104	11302105	3	2.43953	+	[score_CL=2.43953;score_E=207.232;score_B=194.006;score_UC=2.43953]
1	11302105	11302106	3	1.25653	+	[score_CL=1.25653;score_E=207.848;score_B=189.673;score_UC=1.25653]
1	11302106	11302107	3	2.50572	+	[score_CL=2.50572;score_E=200.691;score_B=190.427;score_UC=2.50572]
1	11302107	11302108	3	1.8451	+	[score_CL=1.8451;score_E=212.93;score_B=195.729;score_UC=1.8451]
1	11302108	11302109	3	7.45531	+	[score_CL=7.45531;score_E=219.535;score_B=217.907;score_UC=7.45531]
1	11302109	11302110	3	22.0088	+	[score_CL=22.0088;score_E=205.161;score_B=227.167;score_UC=22.0088]
1	11302223	11302224	3	6.5233	+	[score_CL=6.5233;score_E=289.548;score_B=286.238;score_UC=6.5233]
1	11302224	11302225	3	14.7808	+	[score_CL=14.7808;score_E=281.333;score_B=294.574;score_UC=14.7808]
1	11302245	11302246	3	22.1401	+	[score_CL=22.1401;score_E=279.304;score_B=301.444;score_UC=22.1401]
1	11302246	11302247	3	1.1164	+	[score_CL=1.1164;score_E=297.048;score_B=290.145;score_UC=1.1164]
1	11302254	11302255	3	10.8753	+	[score_CL=10.8753;score_E=276.372;score_B=286.467;score_UC=10.8753]
1	11302260	11302261	3	6.89005	+	[score_CL=6.89005;score_E=273.995;score_B=276.808;score_UC=6.89005]
1	11302276	11302277	3	0.480678	+	[score_CL=0.480678;score_E=268.296;score_B=254.14;score_UC=0.480678]
1	11302277	11302278	3	1.33537	+	[score_CL=1.33537;score_E=264.081;score_B=254.082;score_UC=1.33537]
1	11302280	11302281	3	8.5686	+	[score_CL=8.5686;score_E=259.677;score_B=265.344;score_UC=8.5686]
1	11302569	11302570	3	0.729507	+	[score_CL=0.729507;score_E=223.652;score_B=209.626;score_UC=0.729507]
1	11302570	11302571	3	1.92469	+	[score_CL=1.92469;score_E=219.334;score_B=210.502;score_UC=1.92469]
1	11302574	11302575	3	1.08999	+	[score_CL=1.08999;score_E=235.888;score_B=223.161;score_UC=1.08999]
1	11302575	11302576	3	17.3088	+	[score_CL=17.3088;score_E=237.038;score_B=254.335;score_UC=17.3088]
1	11302576	11302577	3	25.3752	+	[score_CL=25.3752;score_E=252.235;score_B=277.61;score_UC=25.3752]
1	11302577	11302578	3	31.6536	+	[score_CL=31.6536;score_E=253.636;score_B=285.29;score_UC=31.6536]
1	11302578	11302579	3	91.3788	+	[score_CL=91.3788;score_E=238.295;score_B=329.673;score_UC=91.3788]
1	11302579	11302580	3	5.86949	+	[score_CL=5.86949;score_E=232.428;score_B=238.3;score_UC=5.86949]
1	11302580	11302581	3	0.145356	+	[score_CL=0.145356;score_E=242.682;score_B=228.661;score_UC=0.145356]
1	11302581	11302582	3	22.705	+	[score_CL=22.705;score_E=232.101;score_B=254.806;score_UC=22.705]
1	11302582	11302583	3	64.2968	+	[score_CL=64.2968;score_E=243.41;score_B=307.707;score_UC=64.2968]
1	11302583	11302584	3	14.2868	+	[score_CL=14.2868;score_E=228.99;score_B=243.276;score_UC=14.2868]
1	11302584	11302585	3	0.126573	+	[score_CL=0.126573;score_E=234.895;score_B=214.614;score_UC=0.126573]
1	11302585	11302586	3	3.83801	+	[score_CL=3.83801;score_E=224.413;score_B=214.991;score_UC=3.83801]
1	11302586	11302587	3	14.8836	+	[score_CL=14.8836;score_E=230.353;score_B=245.236;score_UC=14.8836]
1	11302587	11302588	3	52.3846	+	[score_CL=52.3846;score_E=240.266;score_B=292.651;score_UC=52.3846]
1	11302588	11302589	3	119.047	+	[score_CL=119.047;score_E=243.478;score_B=362.526;score_UC=119.047]
1	11302589	11302590	3	93.9522	+	[score_CL=93.9522;score_E=242.297;score_B=336.249;score_UC=93.9522]
1	11302590	11302591	3	112.854	+	[score_CL=112.854;score_E=241.066;score_B=353.92;score_UC=112.854]
1	11302591	11302592	3	25.1616	+	[score_CL=25.1616;score_E=239.814;score_B=264.975;score_UC=25.1616]
1	11302592	11302593	3	27.1401	+	[score_CL=27.1401;score_E=236.712;score_B=263.853;score_UC=27.1401]
1	11302593	11302594	3	18.9018	+	[score_CL=18.9018;score_E=228.257;score_B=247.153;score_UC=18.9018]
1	11302594	11302595	3	11.6014	+	[score_CL=11.6014;score_E=214.417;score_B=221.788;score_UC=11.6014]
1	11302931	11302932	3	1.35769	+	[score_CL=1.35769;score_E=105.796;score_B=97.6277;score_UC=1.35769]
1	11302980	11302981	3	6.57772	+	[score_CL=6.57772;score_E=141.871;score_B=141.686;score_UC=6.57772]
1	11302981	11302982	3	23.4624	+	[score_CL=23.4624;score_E=136.313;score_B=159.649;score_UC=23.4624]
1	11302982	11302983	3	8.36431	+	[score_CL=8.36431;score_E=141.187;score_B=145.444;score_UC=8.36431]
1	11303098	11303099	3	4.02293	+	[score_CL=4.02293;score_E=209.118;score_B=200.802;score_UC=4.02293]
1	11303099	11303100	3	10.3572	+	[score_CL=10.3572;score_E=202.744;score_B=208.676;score_UC=10.3572]
1	11303203	11303204	3	8.31661	+	[score_CL=8.31661;score_E=474.384;score_B=475.474;score_UC=8.31661]
1	11303204	11303205	3	4.67184	+	[score_CL=4.67184;score_E=481.095;score_B=470.413;score_UC=4.67184]
1	11303205	11303206	3	3.54604	+	[score_CL=3.54604;score_E=491.695;score_B=477.615;score_UC=3.54604]
1	11303206	11303207	3	17.32	+	[score_CL=17.32;score_E=468.266;score_B=485.535;score_UC=17.32]
1	11303209	11303210	3	21.3084	+	[score_CL=21.3084;score_E=473.735;score_B=495.035;score_UC=21.3084]
1	11303210	11303211	3	13.4505	+	[score_CL=13.4505;score_E=495.598;score_B=502.995;score_UC=13.4505]
1	11303211	11303212	3	17.8906	+	[score_CL=17.8906;score_E=491.193;score_B=509.083;score_UC=17.8906]
1	11303212	11303213	3	34.0125	+	[score_CL=34.0125;score_E=481.597;score_B=515.609;score_UC=34.0125]
1	11303213	11303214	3	8.13977	+	[score_CL=8.13977;score_E=473.621;score_B=481.76;score_UC=8.13977]
1	11303236	11303237	3	11.0274	+	[score_CL=11.0274;score_E=441.395;score_B=447.084;score_UC=11.0274]
1	11303237	11303238	3	13.0426	+	[score_CL=13.0426;score_E=438.525;score_B=448.215;score_UC=13.0426]
1	11303242	11303243	3	33.995	+	[score_CL=33.995;score_E=444.131;score_B=478.126;score_UC=33.995]
1	11303243	11303244	3	56.0476	+	[score_CL=56.0476;score_E=462.651;score_B=518.699;score_UC=56.0476]
1	11303244	11303245	3	26.5218	+	[score_CL=26.5218;score_E=461.98;score_B=488.501;score_UC=26.5218]
1	11303245	11303246	3	53.3131	+	[score_CL=53.3131;score_E=461.244;score_B=514.558;score_UC=53.3131]
1	11303246	11303247	3	22.9125	+	[score_CL=22.9125;score_E=440.191;score_B=463.103;score_UC=22.9125]
1	11303267	11303268	3	5.18281	+	[score_CL=5.18281;score_E=414.407;score_B=413.805;score_UC=5.18281]
1	11303271	11303272	3	25.1012	+	[score_CL=25.1012;score_E=431.335;score_B=456.436;score_UC=25.1012]
1	11303272	11303273	3	16.8479	+	[score_CL=16.8479;score_E=433.826;score_B=450.672;score_UC=16.8479]
1	11303318	11303319	3	16.7335	+	[score_CL=16.7335;score_E=431.011;score_B=447.171;score_UC=16.7335]
1	11303319	11303320	3	14.1853	+	[score_CL=14.1853;score_E=433.67;score_B=444.481;score_UC=14.1853]
1	11303320	11303321	3	0.918203	+	[score_CL=0.918203;score_E=432.737;score_B=418.897;score_UC=0.918203]
1	11303323	11303324	3	12.4328	+	[score_CL=12.4328;score_E=431.631;score_B=444.064;score_UC=12.4328]
1	11303324	11303325	3	50.8429	+	[score_CL=50.8429;score_E=442.671;score_B=493.514;score_UC=50.8429]
1	11303325	11303326	3	71.0083	+	[score_CL=71.0083;score_E=427.46;score_B=498.468;score_UC=71.0083]
1	11303334	11303335	3	20.2743	+	[score_CL=20.2743;score_E=403.908;score_B=424.155;score_UC=20.2743]
1	11303335	11303336	3	12.7459	+	[score_CL=12.7459;score_E=427.881;score_B=440.49;score_UC=12.7459]
1	11303336	11303337	3	30.1182	+	[score_CL=30.1182;score_E=398.726;score_B=428.844;score_UC=30.1182]
1	11303339	11303340	3	17.5991	+	[score_CL=17.5991;score_E=378.155;score_B=395.753;score_UC=17.5991]
1	11303501	11303502	3	3.48941	+	[score_CL=3.48941;score_E=302.832;score_B=294.608;score_UC=3.48941]
1	11303502	11303503	3	19.2324	+	[score_CL=19.2324;score_E=287.562;score_B=306.761;score_UC=19.2324]
1	11303503	11303504	3	1.28172	+	[score_CL=1.28172;score_E=301.484;score_B=291.861;score_UC=1.28172]
1	11303511	11303512	3	11.5312	+	[score_CL=11.5312;score_E=299.177;score_B=310.702;score_UC=11.5312]
1	11303512	11303513	3	30.4636	+	[score_CL=30.4636;score_E=310.044;score_B=340.507;score_UC=30.4636]
1	11303513	11303514	3	70.3746	+	[score_CL=70.3746;score_E=317.027;score_B=387.401;score_UC=70.3746]
1	11303514	11303515	3	43.0454	+	[score_CL=43.0454;score_E=316.274;score_B=359.319;score_UC=43.0454]
1	11303515	11303516	3	27.8859	+	[score_CL=27.8859;score_E=315.477;score_B=343.363;score_UC=27.8859]
1	11303516	11303517	3	27.8027	+	[score_CL=27.8027;score_E=294.116;score_B=321.919;score_UC=27.8027]
1	11303519	11303520	3	2.12212	+	[score_CL=2.12212;score_E=292.644;score_B=294.879;score_UC=2.12212]
1	11303520	11303521	3	57.7733	+	[score_CL=57.7733;score_E=293.875;score_B=351.649;score_UC=57.7733]
1	11303521	11303522	3	52.4317	+	[score_CL=52.4317;score_E=309.821;score_B=362.253;score_UC=52.4317]
1	11303522	11303523	3	31.7765	+	[score_CL=31.7765;score_E=296.849;score_B=328.625;score_UC=31.7765]
1	11303523	11303524	3	8.62734	+	[score_CL=8.62734;score_E=287.105;score_B=295.725;score_UC=8.62734]
1	11303537	11303538	3	13.3952	+	[score_CL=13.3952;score_E=254.467;score_B=265.395;score_UC=13.3952]
1	11303538	11303539	3	5.62442	+	[score_CL=5.62442;score_E=261.252;score_B=256.148;score_UC=5.62442]
1	11303545	11303546	3	12.5765	+	[score_CL=12.5765;score_E=250.257;score_B=259.017;score_UC=12.5765]
1	11303546	11303547	3	14.5087	+	[score_CL=14.5087;score_E=246.598;score_B=259.108;score_UC=14.5087]
1	11303599	11303600	3	5.74005	+	[score_CL=5.74005;score_E=141.222;score_B=141.746;score_UC=5.74005]
1	11620729	11620730	3	4.06897	+	[score_CL=4.06897;score_E=41.0967;score_B=33.0367;score_UC=4.06897]
1	11620730	11620731	3	6.29742	+	[score_CL=6.29742;score_E=45.9765;score_B=38.4238;score_UC=6.29742]
1	11620731	11620732	3	8.26285	+	[score_CL=8.26285;score_E=50.5132;score_B=46.2478;score_UC=8.26285]
1	11620732	11620733	3	11.5314	+	[score_CL=11.5314;score_E=45.8453;score_B=48.5032;score_UC=11.5314]
1	11620733	11620734	3	4.42828	+	[score_CL=4.42828;score_E=52.9454;score_B=42.4638;score_UC=4.42828]
1	11620734	11620735	3	8.16618	+	[score_CL=8.16618;score_E=37.4678;score_B=38.7134;score_UC=8.16618]
1	11621261	11621262	3	16.4161	+	[score_CL=16.4161;score_E=63.1137;score_B=78.9906;score_UC=16.4161]
1	11621262	11621263	3	19.9524	+	[score_CL=19.9524;score_E=63.751;score_B=83.0289;score_UC=19.9524]
1	11621263	11621264	3	4.00596	+	[score_CL=4.00596;score_E=62.8105;score_B=56.9065;score_UC=4.00596]
1	11621280	11621281	3	5.71844	+	[score_CL=5.71844;score_E=45.435;score_B=45.4508;score_UC=5.71844]
1	11621289	11621290	3	20.0558	+	[score_CL=20.0558;score_E=45.0788;score_B=65.1345;score_UC=20.0558]
1	11621291	11621292	3	21.926	+	[score_CL=21.926;score_E=45.0506;score_B=66.9766;score_UC=21.926]
1	11621295	11621296	3	6.33472	+	[score_CL=6.33472;score_E=64.8615;score_B=61.9717;score_UC=6.33472]
1	11621296	11621297	3	20.395	+	[score_CL=20.395;score_E=62.9641;score_B=82.0137;score_UC=20.395]
1	11621297	11621298	3	11.7341	+	[score_CL=11.7341;score_E=63.8011;score_B=72.3104;score_UC=11.7341]
1	11621658	11621659	3	1.64834	+	[score_CL=1.64834;score_E=28.6668;score_B=21.0924;score_UC=1.64834]
1	11621659	11621660	3	2.65294	+	[score_CL=2.65294;score_E=28.246;score_B=22.244;score_UC=2.65294]
1	11621660	11621661	3	2.53672	+	[score_CL=2.53672;score_E=28.0146;score_B=22.0719;score_UC=2.53672]
1	11621775	11621776	3	6.0546	+	[score_CL=6.0546;score_E=38.2955;score_B=35.1447;score_UC=6.0546]
1	11621776	11621777	3	4.69548	+	[score_CL=4.69548;score_E=40.1377;score_B=33.8188;score_UC=4.69548]
1	11621793	11621794	3	1.11899	+	[score_CL=1.11899;score_E=47.1497;score_B=32.6282;score_UC=1.11899]
1	11621794	11621795	3	8.70036	+	[score_CL=8.70036;score_E=42.0349;score_B=42.3367;score_UC=8.70036]
1	11621795	11621796	3	7.40284	+	[score_CL=7.40284;score_E=42.0153;score_B=41.0092;score_UC=7.40284]
1	12859591	12859592	3	3.33527	+	[score_CL=3.33527;score_E=106.067;score_B=98.4989;score_UC=3.33527]
1	12859592	12859593	3	2.73072	+	[score_CL=2.73072;score_E=108.887;score_B=98.7258;score_UC=2.73072]
1	12859594	12859595	3	1.47331	+	[score_CL=1.47331;score_E=123.336;score_B=110.235;score_UC=1.47331]
1	12859595	12859596	3	14.6096	+	[score_CL=14.6096;score_E=107.936;score_B=122.367;score_UC=14.6096]
1	12859599	12859600	3	5.58113	+	[score_CL=5.58113;score_E=122.798;score_B=117.549;score_UC=5.58113]
1	12859600	12859601	3	13.1554	+	[score_CL=13.1554;score_E=115.31;score_B=125.794;score_UC=13.1554]
1	12859652	12859653	3	5.59761	+	[score_CL=5.59761;score_E=129.457;score_B=124.421;score_UC=5.59761]
1	12859653	12859654	3	6.8384	+	[score_CL=6.8384;score_E=136.667;score_B=129.137;score_UC=6.8384]
1	12859654	12859655	3	9.01032	+	[score_CL=9.01032;score_E=140.796;score_B=137.253;score_UC=9.01032]
1	12859655	12859656	3	12.5691	+	[score_CL=12.5691;score_E=137.291;score_B=140.817;score_UC=12.5691]
1	12859656	12859657	3	7.33884	+	[score_CL=7.33884;score_E=142.369;score_B=135.299;score_UC=7.33884]
1	12859657	12859658	3	9.01624	+	[score_CL=9.01624;score_E=131.169;score_B=129.407;score_UC=9.01624]
1	12859658	12859659	3	3.70213	+	[score_CL=3.70213;score_E=130.476;score_B=121.546;score_UC=3.70213]
1	12859666	12859667	3	2.75123	+	[score_CL=2.75123;score_E=132.259;score_B=121.493;score_UC=2.75123]
1	12859667	12859668	3	14.4449	+	[score_CL=14.4449;score_E=130.881;score_B=140.654;score_UC=14.4449]
1	12859668	12859669	3	13.527	+	[score_CL=13.527;score_E=128.372;score_B=138.968;score_UC=13.527]
1	12859671	12859672	3	2.85098	+	[score_CL=2.85098;score_E=115.013;score_B=106.717;score_UC=2.85098]
1	12859672	12859673	3	2.28792	+	[score_CL=2.28792;score_E=118.431;score_B=105.462;score_UC=2.28792]
1	12859673	12859674	3	1.37163	+	[score_CL=1.37163;score_E=122.553;score_B=104.603;score_UC=1.37163]
1	12859674	12859675	3	2.93037	+	[score_CL=2.93037;score_E=112.674;score_B=104.603;score_UC=2.93037]
1	12859675	12859676	3	0.734219	+	[score_CL=0.734219;score_E=115.954;score_B=101.619;score_UC=0.734219]
1	12859693	12859694	3	2.12706	+	[score_CL=2.12706;score_E=93.2297;score_B=86.6389;score_UC=2.12706]
1	12859868	12859869	3	5.64668	+	[score_CL=5.64668;score_E=92.1395;score_B=87.0754;score_UC=5.64668]
1	12859869	12859870	3	11.4335	+	[score_CL=11.4335;score_E=85.7274;score_B=92.7189;score_UC=11.4335]
1	12859887	12859888	3	2.22111	+	[score_CL=2.22111;score_E=77.2405;score_B=70.8143;score_UC=2.22111]
1	12859892	12859893	3	1.14349	+	[score_CL=1.14349;score_E=81.9053;score_B=68.368;score_UC=1.14349]
1	12859893	12859894	3	1.63199	+	[score_CL=1.63199;score_E=85.138;score_B=70.2042;score_UC=1.63199]
1	12859894	12859895	3	3.2832	+	[score_CL=3.2832;score_E=81.3903;score_B=71.7534;score_UC=3.2832]
1	12859895	12859896	3	2.69616	+	[score_CL=2.69616;score_E=81.2097;score_B=70.9498;score_UC=2.69616]
1	12859947	12859948	3	1.69585	+	[score_CL=1.69585;score_E=66.5568;score_B=59.1659;score_UC=1.69585]
1	12860100	12860101	3	2.84984	+	[score_CL=2.84984;score_E=107.155;score_B=100.65;score_UC=2.84984]
1	12860101	12860102	3	0.785201	+	[score_CL=0.785201;score_E=113.509;score_B=99.0006;score_UC=0.785201]
1	12860105	12860106	3	9.06426	+	[score_CL=9.06426;score_E=115.969;score_B=117.792;score_UC=9.06426]
1	12860106	12860107	3	8.1915	+	[score_CL=8.1915;score_E=125.38;score_B=120.075;score_UC=8.1915]
1	12860107	12860108	3	8.11204	+	[score_CL=8.11204;score_E=124.806;score_B=119.375;score_UC=8.11204]
1	12860108	12860109	3	8.08423	+	[score_CL=8.08423;score_E=126.129;score_B=120.606;score_UC=8.08423]
1	12860109	12860110	3	9.1796	+	[score_CL=9.1796;score_E=122.128;score_B=119.679;score_UC=9.1796]
1	12860110	12860111	3	5.01242	+	[score_CL=5.01242;score_E=119.566;score_B=113.02;score_UC=5.01242]
1	12860114	12860115	3	9.3948	+	[score_CL=9.3948;score_E=123.623;score_B=125.836;score_UC=9.3948]
1	12860115	12860116	3	13.248	+	[score_CL=13.248;score_E=119.709;score_B=129.817;score_UC=13.248]
1	12860119	12860120	3	0.748114	+	[score_CL=0.748114;score_E=112.059;score_B=101.752;score_UC=0.748114]
1	12860141	12860142	3	1.91911	+	[score_CL=1.91911;score_E=97.7034;score_B=90.6849;score_UC=1.91911]
1	12860800	12860801	3	7.6539	+	[score_CL=7.6539;score_E=68.943;score_B=67.9142;score_UC=7.6539]
1	12860801	12860802	3	5.77328	+	[score_CL=5.77328;score_E=71.0244;score_B=66.2037;score_UC=5.77328]
1	12860909	12860910	3	5.67381	+	[score_CL=5.67381;score_E=62.6978;score_B=60.0014;score_UC=5.67381]
1	12860910	12860911	3	3.08117	+	[score_CL=3.08117;score_E=71.0834;score_B=57.4216;score_UC=3.08117]
1	12860911	12860912	3	2.75994	+	[score_CL=2.75994;score_E=64.1037;score_B=54.2873;score_UC=2.75994]
1	13585527	13585528	3	12.499	+	[score_CL=12.499;score_E=54.9263;score_B=63.6198;score_UC=12.499]
1	13585528	13585529	3	18.0179	+	[score_CL=18.0179;score_E=68.4834;score_B=86.498;score_UC=18.0179]
1	13585529	13585530	3	28.4267	+	[score_CL=28.4267;score_E=75.3144;score_B=103.741;score_UC=28.4267]
1	13585530	13585531	3	39.0924	+	[score_CL=39.0924;score_E=76.8171;score_B=115.91;score_UC=39.0924]
1	13585531	13585532	3	61.6067	+	[score_CL=61.6067;score_E=76.8372;score_B=138.444;score_UC=61.6067]
1	13585532	13585533	3	65.8214	+	[score_CL=65.8214;score_E=76.853;score_B=142.674;score_UC=65.8214]
1	13585533	13585534	3	45.0054	+	[score_CL=45.0054;score_E=76.8645;score_B=121.87;score_UC=45.0054]
1	13585534	13585535	3	68.1221	+	[score_CL=68.1221;score_E=76.8718;score_B=144.994;score_UC=68.1221]
1	13585535	13585536	3	76.8749	+	[score_CL=109.282;score_E=76.8749;score_B=186.157;score_UC=76.8749]
1	13585536	13585537	3	76.8737	+	[score_CL=140.12;score_E=76.8737;score_B=216.993;score_UC=76.8737]
1	13585537	13585538	3	76.8683	+	[score_CL=107.368;score_E=76.8683;score_B=184.236;score_UC=76.8683]
1	13585538	13585539	3	76.8587	+	[score_CL=130.227;score_E=76.8587;score_B=207.086;score_UC=76.8587]
1	13585539	13585540	3	71.8006	+	[score_CL=71.8006;score_E=76.8448;score_B=148.645;score_UC=71.8006]
1	13585540	13585541	3	76.8263	+	[score_CL=86.3153;score_E=76.8263;score_B=163.142;score_UC=76.8263]
1	13585541	13585542	3	28.4042	+	[score_CL=28.4042;score_E=76.8044;score_B=105.209;score_UC=28.4042]
1	13585542	13585543	3	40.6844	+	[score_CL=40.6844;score_E=76.6101;score_B=117.294;score_UC=40.6844]
1	13585543	13585544	3	24.1476	+	[score_CL=24.1476;score_E=67.4052;score_B=91.5528;score_UC=24.1476]
1	13585544	13585545	3	25.2054	+	[score_CL=25.2054;score_E=56.2024;score_B=81.4078;score_UC=25.2054]
1	14551310	14551311	3	4.79428	+	[score_CL=4.79428;score_E=90.1125;score_B=90.6151;score_UC=4.79428]
1	14551311	14551312	3	26.763	+	[score_CL=26.763;score_E=88.1732;score_B=114.934;score_UC=26.763]
1	14551312	14551313	3	13.6203	+	[score_CL=13.6203;score_E=96.7816;score_B=109.419;score_UC=13.6203]
1	14551313	14551314	3	7.66833	+	[score_CL=7.66833;score_E=104.216;score_B=101.352;score_UC=7.66833]
1	14551314	14551315	3	23.9627	+	[score_CL=23.9627;score_E=98.2923;score_B=122.255;score_UC=23.9627]
1	14551315	14551316	3	26.1689	+	[score_CL=26.1689;score_E=108.956;score_B=135.125;score_UC=26.1689]
1	14551316	14551317	3	20.04	+	[score_CL=20.04;score_E=109.79;score_B=129.83;score_UC=20.04]
1	14551317	14551318	3	22.083	+	[score_CL=22.083;score_E=109.647;score_B=131.729;score_UC=22.083]
1	14551318	14551319	3	25.9756	+	[score_CL=25.9756;score_E=109.973;score_B=135.949;score_UC=25.9756]
1	14551319	14551320	3	32.4909	+	[score_CL=32.4909;score_E=104.953;score_B=137.444;score_UC=32.4909]
1	14551320	14551321	3	15.4611	+	[score_CL=15.4611;score_E=92.4234;score_B=107.885;score_UC=15.4611]
1	14551321	14551322	3	2.89998	+	[score_CL=2.89998;score_E=88.6638;score_B=77.6895;score_UC=2.89998]
1	14839869	14839870	3	2.19969	+	[score_CL=3.11415;score_E=4.69302;score_B=4.03557;score_UC=2.19969]
1	14839872	14839873	3	4.78425	+	[score_CL=5.07918;score_E=5.34542;score_B=8.57153;score_UC=4.78425]
1	14839873	14839874	3	3.35888	+	[score_CL=3.35888;score_E=5.33438;score_B=7.54063;score_UC=3.35888]
1	14839874	14839875	3	3.66732	+	[score_CL=3.66732;score_E=5.34749;score_B=7.83441;score_UC=3.66732]
1	14865251	14865252	3	1.1183	+	[score_CL=1.1183;score_E=28.2677;score_B=21.1952;score_UC=1.1183]
1	14865260	14865261	3	6.70351	+	[score_CL=6.70351;score_E=41.4059;score_B=43.5463;score_UC=6.70351]
1	14865261	14865262	3	15.8373	+	[score_CL=15.8373;score_E=41.2862;score_B=55.9463;score_UC=15.8373]
1	14865262	14865263	3	8.95139	+	[score_CL=8.95139;score_E=41.4322;score_B=47.9163;score_UC=8.95139]
1	14865263	14865264	3	2.34401	+	[score_CL=2.34401;score_E=42.341;score_B=30.9978;score_UC=2.34401]
1	14865275	14865276	3	0.823405	+	[score_CL=0.823405;score_E=36.9398;score_B=22.742;score_UC=0.823405]
1	14865276	14865277	3	1.96723	+	[score_CL=1.96723;score_E=41.9238;score_B=30.0535;score_UC=1.96723]
1	14865277	14865278	3	8.27604	+	[score_CL=8.27604;score_E=37.8429;score_B=37.1766;score_UC=8.27604]
1	14865278	14865279	3	5.70145	+	[score_CL=5.70145;score_E=41.5631;score_B=37.7444;score_UC=5.70145]
1	14865279	14865280	3	8.06016	+	[score_CL=8.06016;score_E=36.2887;score_B=36.6192;score_UC=8.06016]
1	14970108	14970109	3	7.60032	+	[score_CL=7.60032;score_E=37.2895;score_B=42.7149;score_UC=7.60032]
1	14970109	14970110	3	14.5593	+	[score_CL=14.5593;score_E=37.2782;score_B=51.7828;score_UC=14.5593]
1	14970110	14970111	3	10.3578	+	[score_CL=10.3578;score_E=37.2902;score_B=47.2271;score_UC=10.3578]
1	14970111	14970112	3	2.74787	+	[score_CL=2.74787;score_E=38.3565;score_B=31.5146;score_UC=2.74787]
1	15125565	15125566	3	24.9882	+	[score_CL=46.4704;score_E=24.9882;score_B=71.4585;score_UC=24.9882]
1	15125566	15125567	3	5.66568	+	[score_CL=5.66568;score_E=25;score_B=30.6665;score_UC=5.66568]
1	15317240	15317241	3	9.65843	+	[score_CL=9.65843;score_E=70.6604;score_B=73.7373;score_UC=9.65843]
1	15317241	15317242	3	18.4813	+	[score_CL=18.4813;score_E=64.7566;score_B=82.2571;score_UC=18.4813]
1	15317242	15317243	3	2.63478	+	[score_CL=2.63478;score_E=73.0714;score_B=62.7277;score_UC=2.63478]
1	15317243	15317244	3	0.959254	+	[score_CL=0.959254;score_E=59.1445;score_B=45.2946;score_UC=0.959254]
1	15317249	15317250	3	26.6303	+	[score_CL=26.6303;score_E=73.7348;score_B=100.365;score_UC=26.6303]
1	15317250	15317251	3	92.5089	+	[score_CL=93.7327;score_E=92.5089;score_B=186.242;score_UC=92.5089]
1	15317251	15317252	3	31.4136	+	[score_CL=31.4136;score_E=90.7371;score_B=122.151;score_UC=31.4136]
1	15317252	15317253	3	18.9626	+	[score_CL=18.9626;score_E=88.0492;score_B=107.012;score_UC=18.9626]
1	15317253	15317254	3	16.1324	+	[score_CL=16.1324;score_E=71.3971;score_B=86.8338;score_UC=16.1324]
1	15317259	15317260	3	4.16924	+	[score_CL=4.16924;score_E=52.1538;score_B=49.5044;score_UC=4.16924]
1	15317261	15317262	3	4.02201	+	[score_CL=4.02201;score_E=56.3184;score_B=49.2644;score_UC=4.02201]
1	15317262	15317263	3	3.72545	+	[score_CL=3.72545;score_E=73.7022;score_B=60.1881;score_UC=3.72545]
1	15317263	15317264	3	14.9583	+	[score_CL=14.9583;score_E=63.0922;score_B=73.1426;score_UC=14.9583]
1	15317264	15317265	3	7.85126	+	[score_CL=7.85126;score_E=66.814;score_B=65.6943;score_UC=7.85126]
1	15377743	15377744	3	0.504375	+	[score_CL=0.504375;score_E=42.4096;score_B=28.0817;score_UC=0.504375]
1	15377744	15377745	3	5.03461	+	[score_CL=5.03461;score_E=36.6822;score_B=32.6267;score_UC=5.03461]
1	15377745	15377746	3	2.13564	+	[score_CL=2.13564;score_E=41.0625;score_B=29.6928;score_UC=2.13564]
1	15653807	15653808	3	3.53556	+	[score_CL=4.55047;score_E=4.12453;score_B=6.34699;score_UC=3.53556]
1	15653808	15653809	3	2.7094	+	[score_CL=2.7094;score_E=4.0879;score_B=5.36516;score_UC=2.7094]
1	15653809	15653810	3	1.59047	+	[score_CL=1.59047;score_E=4.01883;score_B=4.07097;score_UC=1.59047]
1	15653810	15653811	3	0.377815	+	[score_CL=0.377815;score_E=3.89556;score_B=2.23929;score_UC=0.377815]
1	15711744	15711745	3	6.83048	+	[score_CL=6.83048;score_E=20.2297;score_B=26.0661;score_UC=6.83048]
1	15711745	15711746	3	2.94658	+	[score_CL=2.94658;score_E=20.3575;score_B=22.7476;score_UC=2.94658]
1	15712313	15712314	3	2.13699	+	[score_CL=2.13699;score_E=63.0799;score_B=51.1444;score_UC=2.13699]
1	15712314	15712315	3	5.4003	+	[score_CL=5.4003;score_E=56.6406;score_B=54.2475;score_UC=5.4003]
1	15713399	15713400	3	8.23034	+	[score_CL=8.23034;score_E=52.9701;score_B=55.2106;score_UC=8.23034]
1	15713400	15713401	3	3.21358	+	[score_CL=3.21358;score_E=60.1275;score_B=50.2379;score_UC=3.21358]
1	15713408	15713409	3	1.35518	+	[score_CL=1.35518;score_E=53.71;score_B=41.9231;score_UC=1.35518]
1	15713409	15713410	3	1.51246	+	[score_CL=1.51246;score_E=57.6723;score_B=42.5383;score_UC=1.51246]
1	15713410	15713411	3	2.0125	+	[score_CL=2.0125;score_E=63.0227;score_B=48.314;score_UC=2.0125]
1	15713411	15713412	3	7.49103	+	[score_CL=7.49103;score_E=56.5224;score_B=54.1167;score_UC=7.49103]
1	15713412	15713413	3	4.68743	+	[score_CL=4.68743;score_E=58.1788;score_B=51.2416;score_UC=4.68743]
1	15713414	15713415	3	0.959727	+	[score_CL=0.959727;score_E=53.9087;score_B=41.1091;score_UC=0.959727]
1	15713415	15713416	3	1.30826	+	[score_CL=1.30826;score_E=51.8306;score_B=41.4018;score_UC=1.30826]
1	15713940	15713941	3	5.34753	+	[score_CL=5.34753;score_E=34.1586;score_B=32.8574;score_UC=5.34753]
1	15713941	15713942	3	0.739405	+	[score_CL=0.739405;score_E=40.1926;score_B=28.2208;score_UC=0.739405]
1	15715850	15715851	3	3.09109	+	[score_CL=3.09109;score_E=90.7722;score_B=81.8685;score_UC=3.09109]
1	15715851	15715852	3	19.5493	+	[score_CL=19.5493;score_E=90.0916;score_B=109.028;score_UC=19.5493]
1	15715852	15715853	3	16.7288	+	[score_CL=16.7288;score_E=100.333;score_B=112.873;score_UC=16.7288]
1	15715853	15715854	3	11.2563	+	[score_CL=11.2563;score_E=93.6468;score_B=94.7615;score_UC=11.2563]
1	15715854	15715855	3	6.46612	+	[score_CL=6.46612;score_E=98.0138;score_B=89.1853;score_UC=6.46612]
1	15715855	15715856	3	15.5401	+	[score_CL=15.5401;score_E=92.0126;score_B=101.616;score_UC=15.5401]
1	15715856	15715857	3	14.8252	+	[score_CL=14.8252;score_E=91.5962;score_B=100.249;score_UC=14.8252]
1	15715857	15715858	3	5.28275	+	[score_CL=5.28275;score_E=95.8475;score_B=84.6871;score_UC=5.28275]
1	15715858	15715859	3	8.70584	+	[score_CL=8.70584;score_E=96.7009;score_B=102.304;score_UC=8.70584]
1	15715859	15715860	3	29.7514	+	[score_CL=29.7514;score_E=85.4858;score_B=115.237;score_UC=29.7514]
1	15715860	15715861	3	5.89086	+	[score_CL=5.89086;score_E=94.1576;score_B=96.7201;score_UC=5.89086]
1	15715861	15715862	3	3.91982	+	[score_CL=3.91982;score_E=78.3239;score_B=69.9397;score_UC=3.91982]
1	15715863	15715864	3	0.734588	+	[score_CL=0.734588;score_E=70.7394;score_B=61.6495;score_UC=0.734588]
1	15716237	15716238	3	1.54449	+	[score_CL=1.54449;score_E=37.2303;score_B=29.5632;score_UC=1.54449]
1	15716254	15716255	3	0.807264	+	[score_CL=0.807264;score_E=56.1398;score_B=41.8693;score_UC=0.807264]
1	15716255	15716256	3	14.3901	+	[score_CL=14.3901;score_E=59.2963;score_B=73.6539;score_UC=14.3901]
1	15716256	15716257	3	27.0657	+	[score_CL=27.0657;score_E=68.6046;score_B=95.6696;score_UC=27.0657]
1	15716257	15716258	3	18.5818	+	[score_CL=18.5818;score_E=65.0758;score_B=83.6487;score_UC=18.5818]
1	15716258	15716259	3	8.28606	+	[score_CL=8.28606;score_E=66.1449;score_B=61.3922;score_UC=8.28606]
1	15716259	15716260	3	10.3451	+	[score_CL=10.3451;score_E=58.1908;score_B=57.1623;score_UC=10.3451]
1	15716260	15716261	3	12.3635	+	[score_CL=12.3635;score_E=58.0594;score_B=61.0277;score_UC=12.3635]
1	15716261	15716262	3	10.2128	+	[score_CL=10.2128;score_E=58.068;score_B=56.7792;score_UC=10.2128]
1	15716262	15716263	3	8.22069	+	[score_CL=8.22069;score_E=64.1742;score_B=58.8838;score_UC=8.22069]
1	15716263	15716264	3	16.4456	+	[score_CL=16.4456;score_E=54.6109;score_B=65.8867;score_UC=16.4456]
1	15716264	15716265	3	9.07443	+	[score_CL=9.07443;score_E=53.7312;score_B=55.6114;score_UC=9.07443]
1	15716268	15716269	3	15.7451	+	[score_CL=15.7451;score_E=41.1847;score_B=56.6123;score_UC=15.7451]
1	15716269	15716270	3	4.01359	+	[score_CL=4.01359;score_E=55.5542;score_B=48.0083;score_UC=4.01359]
1	15716270	15716271	3	5.65711	+	[score_CL=5.65711;score_E=41.2269;score_B=37.6559;score_UC=5.65711]
1	15716293	15716294	3	1.85853	+	[score_CL=1.85853;score_E=34.7763;score_B=27.7009;score_UC=1.85853]
1	15717155	15717156	3	3.54579	+	[score_CL=3.54579;score_E=57.0923;score_B=49.8297;score_UC=3.54579]
1	15717156	15717157	3	2.91464	+	[score_CL=2.91464;score_E=59.3118;score_B=49.464;score_UC=2.91464]
1	15717158	15717159	3	0.101388	+	[score_CL=0.101388;score_E=56.3124;score_B=44.2088;score_UC=0.101388]
1	15719256	15719257	3	1.29338	+	[score_CL=1.29338;score_E=37.379;score_B=24.9492;score_UC=1.29338]
1	15719257	15719258	3	2.12936	+	[score_CL=2.12936;score_E=34.406;score_B=25.9595;score_UC=2.12936]
1	15719314	15719315	3	10.0008	+	[score_CL=10.0008;score_E=36.1328;score_B=44.8594;score_UC=10.0008]
1	15720655	15720656	3	2.08359	+	[score_CL=2.08359;score_E=36.6521;score_B=30.2089;score_UC=2.08359]
1	15720656	15720657	3	9.27968	+	[score_CL=9.27968;score_E=34.7999;score_B=42.629;score_UC=9.27968]
1	15720657	15720658	3	10.824	+	[score_CL=10.824;score_E=34.7635;score_B=44.2026;score_UC=10.824]
1	15721593	15721594	3	2.11752	+	[score_CL=2.11752;score_E=42.3456;score_B=32.9729;score_UC=2.11752]
1	15721594	15721595	3	1.71651	+	[score_CL=1.71651;score_E=44.2604;score_B=32.5599;score_UC=1.71651]
1	15723340	15723341	3	0.00665196	+	[score_CL=0.00665196;score_E=49.8517;score_B=34.2078;score_UC=0.00665196]
1	15723341	15723342	3	4.8561	+	[score_CL=4.8561;score_E=54.6464;score_B=47.3067;score_UC=4.8561]
1	15723342	15723343	3	12.6833	+	[score_CL=12.6833;score_E=52.0012;score_B=56.7966;score_UC=12.6833]
1	15723343	15723344	3	6.89904	+	[score_CL=6.89904;score_E=53.2263;score_B=50.5357;score_UC=6.89904]
1	15723504	15723505	3	0.0405017	+	[score_CL=0.0405017;score_E=59.8122;score_B=43.7695;score_UC=0.0405017]
1	15723505	15723506	3	3.18176	+	[score_CL=3.18176;score_E=52.2903;score_B=46.9924;score_UC=3.18176]
1	15723569	15723570	3	0.0449687	+	[score_CL=0.0449687;score_E=60.2981;score_B=46.1876;score_UC=0.0449687]
1	15723570	15723571	3	0.453457	+	[score_CL=0.453457;score_E=57.9622;score_B=46.6494;score_UC=0.453457]
1	15723685	15723686	3	0.990886	+	[score_CL=0.990886;score_E=49.2669;score_B=40.6134;score_UC=0.990886]
1	15723696	15723697	3	3.15136	+	[score_CL=3.15136;score_E=50.6989;score_B=41.9323;score_UC=3.15136]
1	15723697	15723698	3	3.17429	+	[score_CL=3.17429;score_E=50.3159;score_B=41.6504;score_UC=3.17429]
1	15997600	15997601	3	5.14371	+	[score_CL=5.14371;score_E=30.4849;score_B=35.4688;score_UC=5.14371]
1	15997601	15997602	3	14.7224	+	[score_CL=14.7224;score_E=30.3555;score_B=45.0297;score_UC=14.7224]
1	15997604	15997605	3	0.993436	+	[score_CL=0.993436;score_E=34.3595;score_B=33.3063;score_UC=0.993436]
1	15997605	15997606	3	16.9028	+	[score_CL=16.9028;score_E=32.1858;score_B=49.0818;score_UC=16.9028]
1	15997606	15997607	3	7.31553	+	[score_CL=7.31553;score_E=32.2059;score_B=39.5148;score_UC=7.31553]
1	16131589	16131590	3	5.3081	+	[score_CL=5.3081;score_E=59.9141;score_B=58.8633;score_UC=5.3081]
1	16131594	16131595	3	4.05914	+	[score_CL=4.05914;score_E=66.8123;score_B=58.6308;score_UC=4.05914]
1	16131595	16131596	3	6.2281	+	[score_CL=6.2281;score_E=77.9664;score_B=70.1463;score_UC=6.2281]
1	16131596	16131597	3	14.4606	+	[score_CL=14.4606;score_E=74.6211;score_B=82.1477;score_UC=14.4606]
1	16131597	16131598	3	9.49939	+	[score_CL=9.49939;score_E=84.4794;score_B=81.716;score_UC=9.49939]
1	16131598	16131599	3	11.2018	+	[score_CL=11.2018;score_E=68.1827;score_B=74.2346;score_UC=11.2018]
1	16131773	16131774	3	1.50442	+	[score_CL=1.50442;score_E=71.9749;score_B=68.0719;score_UC=1.50442]
1	16131774	16131775	3	26.0481	+	[score_CL=26.0481;score_E=73.8436;score_B=99.8917;score_UC=26.0481]
1	16131775	16131776	3	35.9682	+	[score_CL=35.9682;score_E=91.5146;score_B=127.483;score_UC=35.9682]
1	16131776	16131777	3	31.6246	+	[score_CL=31.6246;score_E=91.6538;score_B=123.278;score_UC=31.6246]
1	16131777	16131778	3	26.4063	+	[score_CL=26.4063;score_E=71.2687;score_B=97.675;score_UC=26.4063]
1	16131791	16131792	3	0.920183	+	[score_CL=0.920183;score_E=53.3037;score_B=44.029;score_UC=0.920183]
1	16131860	16131861	3	3.25495	+	[score_CL=3.25495;score_E=42.4373;score_B=35.1797;score_UC=3.25495]
1	16131861	16131862	3	2.11288	+	[score_CL=2.11288;score_E=45.5412;score_B=33.8323;score_UC=2.11288]
1	16132158	16132159	3	7.163	+	[score_CL=7.163;score_E=60.3095;score_B=58.0317;score_UC=7.163]
1	16132159	16132160	3	12.069	+	[score_CL=12.069;score_E=55.7877;score_B=62.67;score_UC=12.069]
1	16132160	16132161	3	0.627812	+	[score_CL=0.627812;score_E=63.6802;score_B=49.0607;score_UC=0.627812]
1	16132294	16132295	3	0.75719	+	[score_CL=0.75719;score_E=96.5235;score_B=82.285;score_UC=0.75719]
1	16132295	16132296	3	2.64335	+	[score_CL=2.64335;score_E=92.4733;score_B=85.5869;score_UC=2.64335]
1	16132325	16132326	3	7.00909	+	[score_CL=7.00909;score_E=135.496;score_B=136.434;score_UC=7.00909]
1	16132326	16132327	3	2.02912	+	[score_CL=2.02912;score_E=144.147;score_B=131.974;score_UC=2.02912]
1	16132418	16132419	3	1.20257	+	[score_CL=1.20257;score_E=171.182;score_B=157.498;score_UC=1.20257]
1	16132419	16132420	3	5.41206	+	[score_CL=5.41206;score_E=165.419;score_B=161.558;score_UC=5.41206]
1	16132420	16132421	3	2.1684	+	[score_CL=2.1684;score_E=171.295;score_B=158.101;score_UC=2.1684]
1	16132421	16132422	3	0.671419	+	[score_CL=0.671419;score_E=171.93;score_B=153.522;score_UC=0.671419]
1	16132422	16132423	3	1.09526	+	[score_CL=1.09526;score_E=179.637;score_B=163.741;score_UC=1.09526]
1	16132423	16132424	3	12.6257	+	[score_CL=12.6257;score_E=178.967;score_B=186.507;score_UC=12.6257]
1	16132424	16132425	3	16.9596	+	[score_CL=16.9596;score_E=174.416;score_B=190.187;score_UC=16.9596]
1	16132425	16132426	3	1.17037	+	[score_CL=1.17037;score_E=179.09;score_B=167.225;score_UC=1.17037]
1	16132428	16132429	3	1.08354	+	[score_CL=1.08354;score_E=173.595;score_B=159.694;score_UC=1.08354]
1	16132429	16132430	3	10.6159	+	[score_CL=10.6159;score_E=172.646;score_B=176.155;score_UC=10.6159]
1	16132430	16132431	3	12.7474	+	[score_CL=12.7474;score_E=185.453;score_B=189.202;score_UC=12.7474]
1	16132431	16132432	3	16.7736	+	[score_CL=16.7736;score_E=190.895;score_B=207.669;score_UC=16.7736]
1	16132432	16132433	3	35.59	+	[score_CL=35.59;score_E=190.532;score_B=226.122;score_UC=35.59]
1	16132433	16132434	3	16.7142	+	[score_CL=16.7142;score_E=184.515;score_B=201.229;score_UC=16.7142]
1	16132434	16132435	3	8.64516	+	[score_CL=8.64516;score_E=187.822;score_B=183.424;score_UC=8.64516]
1	16132435	16132436	3	14.9934	+	[score_CL=14.9934;score_E=184.715;score_B=196.502;score_UC=14.9934]
1	16132436	16132437	3	24.07	+	[score_CL=24.07;score_E=169.987;score_B=194.056;score_UC=24.07]
1	16132439	16132440	3	3.32018	+	[score_CL=3.32018;score_E=156.506;score_B=149.011;score_UC=3.32018]
1	16132440	16132441	3	2.65799	+	[score_CL=2.65799;score_E=158.035;score_B=147.695;score_UC=2.65799]
1	16132646	16132647	3	0.558967	+	[score_CL=0.558967;score_E=161.033;score_B=152.678;score_UC=0.558967]
1	16132647	16132648	3	22.5478	+	[score_CL=22.5478;score_E=155.162;score_B=177.705;score_UC=22.5478]
1	16132648	16132649	3	12.9246	+	[score_CL=12.9246;score_E=161.142;score_B=173.322;score_UC=12.9246]
1	16132654	16132655	3	14.8521	+	[score_CL=14.8521;score_E=159.556;score_B=172.699;score_UC=14.8521]
1	16132655	16132656	3	13.641	+	[score_CL=13.641;score_E=168.016;score_B=173.792;score_UC=13.641]
1	16132656	16132657	3	6.63364	+	[score_CL=6.63364;score_E=161.067;score_B=157.959;score_UC=6.63364]
1	16132670	16132671	3	16.3248	+	[score_CL=16.3248;score_E=159.664;score_B=175.596;score_UC=16.3248]
1	16132671	16132672	3	4.57588	+	[score_CL=4.57588;score_E=172.467;score_B=165.433;score_UC=4.57588]
1	16132684	16132685	3	13.9083	+	[score_CL=13.9083;score_E=177.222;score_B=188.607;score_UC=13.9083]
1	16132685	16132686	3	16.7442	+	[score_CL=16.7442;score_E=177.504;score_B=191.866;score_UC=16.7442]
1	16132686	16132687	3	2.66666	+	[score_CL=2.66666;score_E=198.734;score_B=183.398;score_UC=2.66666]
1	16132687	16132688	3	16.3095	+	[score_CL=16.3095;score_E=165.347;score_B=181.487;score_UC=16.3095]
1	16132688	16132689	3	0.553272	+	[score_CL=0.553272;score_E=191.809;score_B=173.3;score_UC=0.553272]
1	16132689	16132690	3	6.40638	+	[score_CL=6.40638;score_E=165.907;score_B=164.257;score_UC=6.40638]
1	16132690	16132691	3	2.46314	+	[score_CL=2.46314;score_E=174.995;score_B=160.749;score_UC=2.46314]
1	16132691	16132692	3	2.00645	+	[score_CL=2.00645;score_E=168.027;score_B=156.738;score_UC=2.00645]
1	16132698	16132699	3	7.13395	+	[score_CL=7.13395;score_E=176.929;score_B=174.837;score_UC=7.13395]
1	16132699	16132700	3	11.1663	+	[score_CL=11.1663;score_E=173.109;score_B=179.235;score_UC=11.1663]
1	16132753	16132754	3	36.7576	+	[score_CL=36.7576;score_E=188.086;score_B=224.844;score_UC=36.7576]
1	16132754	16132755	3	28.5409	+	[score_CL=28.5409;score_E=186.107;score_B=214.648;score_UC=28.5409]
1	16132893	16132894	3	3.49174	+	[score_CL=3.49174;score_E=273.926;score_B=266.303;score_UC=3.49174]
1	16132894	16132895	3	2.81177	+	[score_CL=2.81177;score_E=277.867;score_B=267.796;score_UC=2.81177]
1	16132920	16132921	3	2.53714	+	[score_CL=2.53714;score_E=330.905;score_B=325.104;score_UC=2.53714]
1	16132940	16132941	3	13.6258	+	[score_CL=13.6258;score_E=391.648;score_B=402.486;score_UC=13.6258]
1	16132941	16132942	3	16.1217	+	[score_CL=16.1217;score_E=392.055;score_B=406.892;score_UC=16.1217]
1	16132942	16132943	3	0.0708678	+	[score_CL=0.0708678;score_E=419.368;score_B=403.139;score_UC=0.0708678]
1	16132943	16132944	3	18.753	+	[score_CL=18.753;score_E=382.74;score_B=401.492;score_UC=18.753]
1	16132962	16132963	3	15.7724	+	[score_CL=15.7724;score_E=425.996;score_B=441.251;score_UC=15.7724]
1	16132963	16132964	3	4.89039	+	[score_CL=4.89039;score_E=445.769;score_B=434.287;score_UC=4.89039]
1	16132964	16132965	3	5.30555	+	[score_CL=5.30555;score_E=430.315;score_B=425.306;score_UC=5.30555]
1	16132975	16132976	3	2.70661	+	[score_CL=2.70661;score_E=446.626;score_B=440.121;score_UC=2.70661]
1	16132976	16132977	3	0.434547	+	[score_CL=0.434547;score_E=454.467;score_B=439.643;score_UC=0.434547]
1	16132978	16132979	3	1.15059	+	[score_CL=1.15059;score_E=450.927;score_B=442.552;score_UC=1.15059]
1	16132997	16132998	3	10.6093	+	[score_CL=10.6093;score_E=482.306;score_B=491.433;score_UC=10.6093]
1	16132998	16132999	3	0.359463	+	[score_CL=0.359463;score_E=497.964;score_B=482.864;score_UC=0.359463]
1	16133011	16133012	3	4.86192	+	[score_CL=4.86192;score_E=501.943;score_B=498.148;score_UC=4.86192]
1	16133012	16133013	3	2.46026	+	[score_CL=2.46026;score_E=515.618;score_B=499.058;score_UC=2.46026]
1	16133013	16133014	3	4.68877	+	[score_CL=4.68877;score_E=504.132;score_B=499.976;score_UC=4.68877]
1	16133030	16133031	3	4.33765	+	[score_CL=4.33765;score_E=536.113;score_B=540.463;score_UC=4.33765]
1	16133031	16133032	3	51.5713	+	[score_CL=51.5713;score_E=541.039;score_B=592.61;score_UC=51.5713]
1	16133032	16133033	3	80.1224	+	[score_CL=80.1224;score_E=556.458;score_B=636.581;score_UC=80.1224]
1	16133033	16133034	3	32.1854	+	[score_CL=32.1854;score_E=556.976;score_B=589.161;score_UC=32.1854]
1	16133034	16133035	3	26.7909	+	[score_CL=26.7909;score_E=536.946;score_B=563.737;score_UC=26.7909]
1	16133045	16133046	3	3.92781	+	[score_CL=3.92781;score_E=524.832;score_B=518.288;score_UC=3.92781]
1	16133046	16133047	3	3.10509	+	[score_CL=3.10509;score_E=527.236;score_B=517.609;score_UC=3.10509]
1	16133048	16133049	3	6.41034	+	[score_CL=6.41034;score_E=521.567;score_B=523.423;score_UC=6.41034]
1	16133100	16133101	3	3.86956	+	[score_CL=3.86956;score_E=513.903;score_B=517.793;score_UC=3.86956]
1	16133101	16133102	3	52.9446	+	[score_CL=52.9446;score_E=516.623;score_B=569.567;score_UC=52.9446]
1	16133102	16133103	3	77.8236	+	[score_CL=77.8236;score_E=530.724;score_B=608.548;score_UC=77.8236]
1	16133103	16133104	3	29.9586	+	[score_CL=29.9586;score_E=529.577;score_B=559.536;score_UC=29.9586]
1	16133104	16133105	3	30.7876	+	[score_CL=30.7876;score_E=507.993;score_B=538.781;score_UC=30.7876]
1	16133118	16133119	3	13.8567	+	[score_CL=13.8567;score_E=473.815;score_B=487.619;score_UC=13.8567]
1	16133136	16133137	3	8.07063	+	[score_CL=8.07063;score_E=474.412;score_B=482.444;score_UC=8.07063]
1	16133137	16133138	3	31.9776	+	[score_CL=31.9776;score_E=481.327;score_B=513.305;score_UC=31.9776]
1	16133138	16133139	3	22.7185	+	[score_CL=22.7185;score_E=475.17;score_B=497.889;score_UC=22.7185]
1	16133139	16133140	3	4.13412	+	[score_CL=4.13412;score_E=469.981;score_B=466.912;score_UC=4.13412]
1	16133184	16133185	3	10.4638	+	[score_CL=10.4638;score_E=420.346;score_B=425.324;score_UC=10.4638]
1	16133185	16133186	3	6.05973	+	[score_CL=6.05973;score_E=435.536;score_B=425.891;score_UC=6.05973]
1	16133186	16133187	3	10.677	+	[score_CL=10.677;score_E=418.903;score_B=424.306;score_UC=10.677]
1	16133203	16133204	3	7.03169	+	[score_CL=7.03169;score_E=419.144;score_B=426.177;score_UC=7.03169]
1	16133204	16133205	3	59.9728	+	[score_CL=59.9728;score_E=425.183;score_B=485.155;score_UC=59.9728]
1	16133205	16133206	3	70.8074	+	[score_CL=70.8074;score_E=436.355;score_B=507.163;score_UC=70.8074]
1	16133206	16133207	3	33.2734	+	[score_CL=33.2734;score_E=428.43;score_B=461.704;score_UC=33.2734]
1	16133207	16133208	3	13.6382	+	[score_CL=13.6382;score_E=413.728;score_B=427.366;score_UC=13.6382]
1	16133238	16133239	3	1.53201	+	[score_CL=1.53201;score_E=367.678;score_B=369.406;score_UC=1.53201]
1	16133239	16133240	3	42.5175	+	[score_CL=42.5175;score_E=367.386;score_B=409.903;score_UC=42.5175]
1	16133240	16133241	3	36.2119	+	[score_CL=36.2119;score_E=375.65;score_B=411.861;score_UC=36.2119]
1	16133241	16133242	3	13.3422	+	[score_CL=13.3422;score_E=374.489;score_B=387.832;score_UC=13.3422]
1	16133242	16133243	3	14.264	+	[score_CL=14.264;score_E=352.233;score_B=364.286;score_UC=14.264]
1	16133273	16133274	3	0.105306	+	[score_CL=0.105306;score_E=282.132;score_B=270.42;score_UC=0.105306]
1	16133274	16133275	3	19.6286	+	[score_CL=19.6286;score_E=280.145;score_B=299.774;score_UC=19.6286]
1	16133275	16133276	3	61.5509	+	[score_CL=61.5509;score_E=295.348;score_B=356.899;score_UC=61.5509]
1	16133276	16133277	3	70.2484	+	[score_CL=70.2484;score_E=293.089;score_B=363.338;score_UC=70.2484]
1	16133277	16133278	3	32.7126	+	[score_CL=32.7126;score_E=290.307;score_B=323.02;score_UC=32.7126]
1	16133278	16133279	3	25.4374	+	[score_CL=25.4374;score_E=267.013;score_B=292.45;score_UC=25.4374]
1	16133490	16133491	3	6.61868	+	[score_CL=6.61868;score_E=233.312;score_B=230.274;score_UC=6.61868]
1	16133491	16133492	3	7.57177	+	[score_CL=7.57177;score_E=254.247;score_B=249.945;score_UC=7.57177]
1	16133492	16133493	3	22.3675	+	[score_CL=22.3675;score_E=252.327;score_B=274.295;score_UC=22.3675]
1	16133493	16133494	3	15.9784	+	[score_CL=15.9784;score_E=263.341;score_B=276.64;score_UC=15.9784]
1	16133494	16133495	3	13.7582	+	[score_CL=13.7582;score_E=268.462;score_B=282.22;score_UC=13.7582]
1	16133495	16133496	3	48.9061	+	[score_CL=48.9061;score_E=257.497;score_B=306.403;score_UC=48.9061]
1	16133496	16133497	3	10.1643	+	[score_CL=10.1643;score_E=258.38;score_B=268.544;score_UC=10.1643]
1	16133497	16133498	3	4.00108	+	[score_CL=4.00108;score_E=248.453;score_B=240.107;score_UC=4.00108]
1	16133499	16133500	3	2.75754	+	[score_CL=2.75754;score_E=239.692;score_B=234.311;score_UC=2.75754]
1	16133509	16133510	3	8.74269	+	[score_CL=8.74269;score_E=273.928;score_B=282.671;score_UC=8.74269]
1	16133510	16133511	3	65.7157	+	[score_CL=65.7157;score_E=283.914;score_B=349.63;score_UC=65.7157]
1	16133511	16133512	3	77.7794	+	[score_CL=77.7794;score_E=288.966;score_B=366.746;score_UC=77.7794]
1	16133512	16133513	3	13.8762	+	[score_CL=13.8762;score_E=276.286;score_B=290.162;score_UC=13.8762]
1	16133514	16133515	3	41.4929	+	[score_CL=41.4929;score_E=279.883;score_B=321.376;score_UC=41.4929]
1	16133515	16133516	3	24.0676	+	[score_CL=24.0676;score_E=300.253;score_B=324.321;score_UC=24.0676]
1	16133516	16133517	3	42.6473	+	[score_CL=42.6473;score_E=301.34;score_B=343.987;score_UC=42.6473]
1	16133517	16133518	3	63.5274	+	[score_CL=63.5274;score_E=295.383;score_B=358.911;score_UC=63.5274]
1	16133518	16133519	3	13.4882	+	[score_CL=13.4882;score_E=303.462;score_B=316.95;score_UC=13.4882]
1	16133519	16133520	3	76.0647	+	[score_CL=76.0647;score_E=298.744;score_B=374.809;score_UC=76.0647]
1	16133520	16133521	3	88.798	+	[score_CL=88.798;score_E=303.691;score_B=392.489;score_UC=88.798]
1	16133521	16133522	3	18.9195	+	[score_CL=18.9195;score_E=285.927;score_B=304.847;score_UC=18.9195]
1	16133527	16133528	3	20.604	+	[score_CL=20.604;score_E=281.019;score_B=301.607;score_UC=20.604]
1	16133528	16133529	3	8.85558	+	[score_CL=8.85558;score_E=303.815;score_B=301.384;score_UC=8.85558]
1	16133529	16133530	3	11.9778	+	[score_CL=11.9778;score_E=285.981;score_B=290.196;score_UC=11.9778]
1	16133530	16133531	3	3.51969	+	[score_CL=3.51969;score_E=288.301;score_B=279.012;score_UC=3.51969]
1	16133579	16133580	3	5.81511	+	[score_CL=5.81511;score_E=288.606;score_B=283.884;score_UC=5.81511]
1	16133580	16133581	3	15.1786	+	[score_CL=15.1786;score_E=294.948;score_B=304.91;score_UC=15.1786]
1	16133581	16133582	3	20.8623	+	[score_CL=20.8623;score_E=280.537;score_B=301.388;score_UC=20.8623]
1	16133590	16133591	3	1.57031	+	[score_CL=1.57031;score_E=232.342;score_B=224.715;score_UC=1.57031]
1	16652777	16652778	3	19.8946	+	[score_CL=19.8946;score_E=58.93;score_B=78.8246;score_UC=19.8946]
1	16652778	16652779	3	31.7572	+	[score_CL=31.7572;score_E=63.6382;score_B=95.3954;score_UC=31.7572]
1	16652779	16652780	3	57.5051	+	[score_CL=57.5051;score_E=57.6366;score_B=115.142;score_UC=57.5051]
1	16655580	16655581	3	14.3034	+	[score_CL=14.3034;score_E=66.8993;score_B=81.1854;score_UC=14.3034]
1	16655581	16655582	3	26.6298	+	[score_CL=26.6298;score_E=81.2144;score_B=107.844;score_UC=26.6298]
1	16655582	16655583	3	38.7465	+	[score_CL=38.7465;score_E=86.1464;score_B=124.893;score_UC=38.7465]
1	16655583	16655584	3	26.6406	+	[score_CL=26.6406;score_E=83.2712;score_B=109.912;score_UC=26.6406]
1	16655584	16655585	3	17.7662	+	[score_CL=17.7662;score_E=65.6026;score_B=83.3686;score_UC=17.7662]
1	16677477	16677478	3	0.157534	+	[score_CL=0.157534;score_E=51.966;score_B=39.8612;score_UC=0.157534]
1	16677488	16677489	3	2.42731	+	[score_CL=2.42731;score_E=64.9865;score_B=53.566;score_UC=2.42731]
1	16677489	16677490	3	8.36993	+	[score_CL=8.36993;score_E=56.8101;score_B=59.856;score_UC=8.36993]
1	16677494	16677495	3	3.5747	+	[score_CL=3.5747;score_E=55.892;score_B=52.0352;score_UC=3.5747]
1	16677573	16677574	3	13.5355	+	[score_CL=13.5355;score_E=139.901;score_B=150.838;score_UC=13.5355]
1	16677574	16677575	3	19.4925	+	[score_CL=19.4925;score_E=135.411;score_B=154.861;score_UC=19.4925]
1	16677595	16677596	3	6.23321	+	[score_CL=6.23321;score_E=159.154;score_B=155.276;score_UC=6.23321]
1	16677596	16677597	3	9.14482	+	[score_CL=9.14482;score_E=167.468;score_B=164.35;score_UC=9.14482]
1	16677597	16677598	3	10.0969	+	[score_CL=10.0969;score_E=161.702;score_B=165.555;score_UC=10.0969]
1	16677622	16677623	3	3.27411	+	[score_CL=3.27411;score_E=194.173;score_B=185.51;score_UC=3.27411]
1	16677623	16677624	3	3.36129	+	[score_CL=3.36129;score_E=195.754;score_B=187.023;score_UC=3.36129]
1	16677644	16677645	3	3.74549	+	[score_CL=3.74549;score_E=237.403;score_B=241.172;score_UC=3.74549]
1	16677645	16677646	3	47.4781	+	[score_CL=47.4781;score_E=224.659;score_B=272.137;score_UC=47.4781]
1	16677646	16677647	3	2.98878	+	[score_CL=2.98878;score_E=238.016;score_B=241.054;score_UC=2.98878]
1	16677681	16677682	3	7.21534	+	[score_CL=7.21534;score_E=234.235;score_B=232.336;score_UC=7.21534]
1	16677682	16677683	3	8.53481	+	[score_CL=8.53481;score_E=252.579;score_B=250.803;score_UC=8.53481]
1	16677683	16677684	3	23.1965	+	[score_CL=23.1965;score_E=253.193;score_B=276.389;score_UC=23.1965]
1	16677684	16677685	3	41.506	+	[score_CL=41.506;score_E=249.327;score_B=290.833;score_UC=41.506]
1	16677685	16677686	3	6.76695	+	[score_CL=6.76695;score_E=254.465;score_B=261.233;score_UC=6.76695]
1	16677686	16677687	3	12.4937	+	[score_CL=12.4937;score_E=239.368;score_B=242.813;score_UC=12.4937]
1	16677687	16677688	3	10.9608	+	[score_CL=10.9608;score_E=253.721;score_B=264.088;score_UC=10.9608]
1	16677688	16677689	3	31.5374	+	[score_CL=31.5374;score_E=251.2;score_B=282.737;score_UC=31.5374]
1	16677689	16677690	3	27.2025	+	[score_CL=27.2025;score_E=244.657;score_B=271.859;score_UC=27.2025]
1	16677690	16677691	3	6.74746	+	[score_CL=6.74746;score_E=253.987;score_B=253.956;score_UC=6.74746]
1	16677691	16677692	3	16.967	+	[score_CL=16.967;score_E=242.13;score_B=254.732;score_UC=16.967]
1	16677692	16677693	3	19.1345	+	[score_CL=19.1345;score_E=252.678;score_B=271.813;score_UC=19.1345]
1	16677693	16677694	3	60.488	+	[score_CL=60.488;score_E=251.478;score_B=311.966;score_UC=60.488]
1	16677694	16677695	3	19.1573	+	[score_CL=19.1573;score_E=252.243;score_B=271.4;score_UC=19.1573]
1	16677695	16677696	3	21.6081	+	[score_CL=21.6081;score_E=250.486;score_B=272.095;score_UC=21.6081]
1	16677696	16677697	3	34.0169	+	[score_CL=34.0169;score_E=249.759;score_B=283.776;score_UC=34.0169]
1	16677697	16677698	3	27.5516	+	[score_CL=27.5516;score_E=235.575;score_B=263.126;score_UC=27.5516]
1	16677698	16677699	3	7.65702	+	[score_CL=7.65702;score_E=228.335;score_B=233.757;score_UC=7.65702]
1	16677699	16677700	3	1.69979	+	[score_CL=1.69979;score_E=217.056;score_B=204.179;score_UC=1.69979]
1	16677704	16677705	3	4.63676	+	[score_CL=4.63676;score_E=199.745;score_B=196.035;score_UC=4.63676]
1	16677705	16677706	3	1.7683	+	[score_CL=1.7683;score_E=204.041;score_B=191.439;score_UC=1.7683]
1	16677884	16677885	3	9.43052	+	[score_CL=9.43052;score_E=100.328;score_B=102.856;score_UC=9.43052]
1	16677885	16677886	3	18.2098	+	[score_CL=18.2098;score_E=112.277;score_B=129.47;score_UC=18.2098]
1	16677886	16677887	3	23.4484	+	[score_CL=23.4484;score_E=116.953;score_B=140.274;score_UC=23.4484]
1	16677887	16677888	3	16.4639	+	[score_CL=16.4639;score_E=109.935;score_B=125.091;score_UC=16.4639]
1	16677888	16677889	3	7.91294	+	[score_CL=7.91294;score_E=109.744;score_B=103.87;score_UC=7.91294]
1	16677889	16677890	3	10.1906	+	[score_CL=10.1906;score_E=95.7204;score_B=95.5573;score_UC=10.1906]
1	16677890	16677891	3	4.62249	+	[score_CL=4.62249;score_E=94.6773;score_B=87.5458;score_UC=4.62249]
1	16677898	16677899	3	0.364242	+	[score_CL=0.364242;score_E=93.2338;score_B=78.143;score_UC=0.364242]
1	16677899	16677900	3	5.03775	+	[score_CL=5.03775;score_E=94.1305;score_B=86.9704;score_UC=5.03775]
1	16677900	16677901	3	8.71995	+	[score_CL=8.71995;score_E=100.056;score_B=96.6062;score_UC=8.71995]
1	16677901	16677902	3	11.4068	+	[score_CL=11.4068;score_E=101.505;score_B=102.6;score_UC=11.4068]
1	16677902	16677903	3	9.32045	+	[score_CL=9.32045;score_E=96.2908;score_B=97.0666;score_UC=9.32045]
1	16677903	16677904	3	1.27468	+	[score_CL=1.27468;score_E=99.0621;score_B=82.9223;score_UC=1.27468]
1	16677904	16677905	3	1.03201	+	[score_CL=1.03201;score_E=91.3014;score_B=74.9453;score_UC=1.03201]
1	16677905	16677906	3	1.27563	+	[score_CL=1.27563;score_E=93.8645;score_B=77.7752;score_UC=1.27563]
1	16677906	16677907	3	4.50247	+	[score_CL=4.50247;score_E=94.4333;score_B=85.5504;score_UC=4.50247]
1	16677907	16677908	3	8.98	+	[score_CL=8.98;score_E=93.9838;score_B=91.5809;score_UC=8.98]
1	16677908	16677909	3	6.99924	+	[score_CL=6.99924;score_E=91.3564;score_B=89.0164;score_UC=6.99924]
1	16776012	16776013	3	6.36154	+	[score_CL=6.36154;score_E=46.863;score_B=44.6664;score_UC=6.36154]
1	16776013	16776014	3	16.7796	+	[score_CL=16.7796;score_E=47.0271;score_B=63.8063;score_UC=16.7796]
1	16776014	16776015	3	22.4573	+	[score_CL=22.4573;score_E=47.0258;score_B=69.483;score_UC=22.4573]
1	16776015	16776016	3	15.6197	+	[score_CL=15.6197;score_E=47.0027;score_B=62.6197;score_UC=15.6197]
1	16834901	16834902	3	18.9946	+	[score_CL=18.9946;score_E=25.9009;score_B=44.8955;score_UC=18.9946]
1	16834902	16834903	3	25.9009	+	[score_CL=32.7712;score_E=25.9009;score_B=58.6721;score_UC=25.9009]
1	16834903	16834904	3	25.9009	+	[score_CL=303.811;score_E=25.9009;score_B=329.712;score_UC=25.9009]
1	16834904	16834905	3	25.9009	+	[score_CL=412.11;score_E=25.9009;score_B=438.011;score_UC=25.9009]
1	17161501	17161502	3	6.91724	+	[score_CL=6.91724;score_E=55.3596;score_B=52.7211;score_UC=6.91724]
1	17161502	17161503	3	8.55445	+	[score_CL=8.55445;score_E=63.7207;score_B=59.2559;score_UC=8.55445]
1	17161503	17161504	3	10.2537	+	[score_CL=10.2537;score_E=56.8163;score_B=59.2475;score_UC=10.2537]
1	17161504	17161505	3	1.59142	+	[score_CL=1.59142;score_E=60.3863;score_B=47.3972;score_UC=1.59142]
1	17161516	17161517	3	2.09091	+	[score_CL=2.09091;score_E=50.3995;score_B=39.9221;score_UC=2.09091]
1	17161517	17161518	3	2.08125	+	[score_CL=2.08125;score_E=50.2512;score_B=39.894;score_UC=2.08125]
1	17161524	17161525	3	1.55494	+	[score_CL=1.55494;score_E=54.1076;score_B=41.1264;score_UC=1.55494]
1	17161525	17161526	3	4.27079	+	[score_CL=4.27079;score_E=47.9999;score_B=43.8142;score_UC=4.27079]
1	17161543	17161544	3	2.6924	+	[score_CL=2.6924;score_E=45.533;score_B=40.0322;score_UC=2.6924]
1	17161587	17161588	3	1.24536	+	[score_CL=1.24536;score_E=45.5785;score_B=34.9985;score_UC=1.24536]
1	17161588	17161589	3	0.930439	+	[score_CL=0.930439;score_E=47.3901;score_B=34.6147;score_UC=0.930439]
1	17162205	17162206	3	7.52569	+	[score_CL=7.52569;score_E=56.5261;score_B=57.5305;score_UC=7.52569]
1	17162206	17162207	3	22.8803	+	[score_CL=22.8803;score_E=59.8603;score_B=82.7401;score_UC=22.8803]
1	17162207	17162208	3	22.6269	+	[score_CL=22.6269;score_E=59.6957;score_B=82.3213;score_UC=22.6269]
1	17162208	17162209	3	6.23563	+	[score_CL=6.23563;score_E=57.7732;score_B=55.282;score_UC=6.23563]
1	17162209	17162210	3	2.32278	+	[score_CL=2.32278;score_E=49.3075;score_B=34.0662;score_UC=2.32278]
1	17162210	17162211	3	2.26206	+	[score_CL=2.26206;score_E=40.5048;score_B=30.2272;score_UC=2.26206]
1	17162388	17162389	3	0.71286	+	[score_CL=0.71286;score_E=32.4124;score_B=23.4207;score_UC=0.71286]
1	17162565	17162566	3	2.01532	+	[score_CL=2.01532;score_E=62.6337;score_B=50.546;score_UC=2.01532]
1	17162566	17162567	3	4.26915	+	[score_CL=4.26915;score_E=57.3058;score_B=52.6915;score_UC=4.26915]
1	17162683	17162684	3	11.5259	+	[score_CL=11.5259;score_E=54.9043;score_B=61.5901;score_UC=11.5259]
1	17162684	17162685	3	10.8289	+	[score_CL=10.8289;score_E=68.4393;score_B=68.3281;score_UC=10.8289]
1	17162685	17162686	3	12.7948	+	[score_CL=12.7948;score_E=58.3237;score_B=64.3256;score_UC=12.7948]
1	17162686	17162687	3	3.3076	+	[score_CL=3.3076;score_E=59.2127;score_B=49.4563;score_UC=3.3076]
1	17162700	17162701	3	0.599363	+	[score_CL=0.599363;score_E=45.105;score_B=35.3706;score_UC=0.599363]
1	17162705	17162706	3	11.1406	+	[score_CL=11.1406;score_E=50.3392;score_B=56.8833;score_UC=11.1406]
1	17162706	17162707	3	5.51684	+	[score_CL=5.51684;score_E=56.6145;score_B=51.2927;score_UC=5.51684]
1	17162715	17162716	3	2.24667	+	[score_CL=2.24667;score_E=44.9941;score_B=38.6256;score_UC=2.24667]
1	17163654	17163655	3	6.99386	+	[score_CL=6.99386;score_E=184.521;score_B=190.64;score_UC=6.99386]
1	17163655	17163656	3	29.4195	+	[score_CL=29.4195;score_E=190.02;score_B=219.439;score_UC=29.4195]
1	17163656	17163657	3	38.3924	+	[score_CL=38.3924;score_E=200.802;score_B=239.194;score_UC=38.3924]
1	17163657	17163658	3	64.6683	+	[score_CL=64.6683;score_E=199.355;score_B=264.024;score_UC=64.6683]
1	17163658	17163659	3	57.6557	+	[score_CL=57.6557;score_E=197.908;score_B=255.564;score_UC=57.6557]
1	17163659	17163660	3	31.3137	+	[score_CL=31.3137;score_E=195.795;score_B=227.108;score_UC=31.3137]
1	17163660	17163661	3	20.5729	+	[score_CL=20.5729;score_E=174.494;score_B=195.067;score_UC=20.5729]
1	17163671	17163672	3	0.553946	+	[score_CL=0.553946;score_E=147.694;score_B=132.774;score_UC=0.553946]
1	17163672	17163673	3	3.64144	+	[score_CL=3.64144;score_E=149.126;score_B=139.037;score_UC=3.64144]
1	17163673	17163674	3	8.09235	+	[score_CL=8.09235;score_E=150.275;score_B=146.59;score_UC=8.09235]
1	17163674	17163675	3	9.84705	+	[score_CL=9.84705;score_E=162.475;score_B=160.73;score_UC=9.84705]
1	17163675	17163676	3	19.3405	+	[score_CL=19.3405;score_E=143.912;score_B=163.195;score_UC=19.3405]
1	17163736	17163737	3	12.7735	+	[score_CL=12.7735;score_E=66.6836;score_B=79.2489;score_UC=12.7735]
1	17164101	17164102	3	0.0881663	+	[score_CL=0.0881663;score_E=44.6824;score_B=33.8997;score_UC=0.0881663]
1	17164144	17164145	3	0.090239	+	[score_CL=0.090239;score_E=52.4639;score_B=37.2176;score_UC=0.090239]
1	17164145	17164146	3	1.98565	+	[score_CL=1.98565;score_E=46.7986;score_B=39.0561;score_UC=1.98565]
1	17244633	17244634	3	1.38111	+	[score_CL=1.38111;score_E=43.1197;score_B=29.9281;score_UC=1.38111]
1	17244634	17244635	3	7.1856	+	[score_CL=7.1856;score_E=44.6357;score_B=41.2386;score_UC=7.1856]
1	17244635	17244636	3	10.7266	+	[score_CL=10.7266;score_E=51.3588;score_B=52.2227;score_UC=10.7266]
1	17244636	17244637	3	12.8416	+	[score_CL=12.8416;score_E=49.6359;score_B=54.9963;score_UC=12.8416]
1	17244637	17244638	3	7.90642	+	[score_CL=7.90642;score_E=45.6807;score_B=44.7553;score_UC=7.90642]
1	17334248	17334249	3	5.99276	+	[score_CL=27.6389;score_E=5.99276;score_B=32.7269;score_UC=5.99276]
1	17386391	17386392	3	2.9493	+	[score_CL=2.9493;score_E=30.5895;score_B=24.2272;score_UC=2.9493]
1	17386392	17386393	3	3.5743	+	[score_CL=3.5743;score_E=30.5513;score_B=24.8518;score_UC=3.5743]
1	17386393	17386394	3	1.70927	+	[score_CL=1.70927;score_E=31.7529;score_B=22.8148;score_UC=1.70927]
1	17562637	17562638	3	5.12798	+	[score_CL=5.12798;score_E=9.38917;score_B=13.7806;score_UC=5.12798]
1	17562638	17562639	3	5.92612	+	[score_CL=5.92612;score_E=9.39094;score_B=15.3131;score_UC=5.92612]
1	17562639	17562640	3	9.39248	+	[score_CL=9.99482;score_E=9.39248;score_B=19.3869;score_UC=9.39248]
1	17562640	17562641	3	8.52878	+	[score_CL=8.52878;score_E=9.39259;score_B=17.9216;score_UC=8.52878]
1	17562641	17562642	3	8.28739	+	[score_CL=8.28739;score_E=9.39303;score_B=17.6804;score_UC=8.28739]
1	17562642	17562643	3	3.3028	+	[score_CL=3.3028;score_E=9.41118;score_B=12.7191;score_UC=3.3028]
1	17765932	17765933	3	1.27829	+	[score_CL=1.27829;score_E=35.9037;score_B=24.4596;score_UC=1.27829]
1	17765933	17765934	3	1.23157	+	[score_CL=1.23157;score_E=35.8825;score_B=24.4019;score_UC=1.23157]
1	17858296	17858297	3	0.330809	+	[score_CL=0.330809;score_E=57.6521;score_B=42.5145;score_UC=0.330809]
1	17858297	17858298	3	4.68384	+	[score_CL=4.68384;score_E=58.624;score_B=50.7814;score_UC=4.68384]
1	17858298	17858299	3	8.13921	+	[score_CL=8.13921;score_E=73.7784;score_B=73.7435;score_UC=8.13921]
1	17858299	17858300	3	24.8082	+	[score_CL=24.8082;score_E=74.5891;score_B=99.3561;score_UC=24.8082]
1	17858300	17858301	3	17.9246	+	[score_CL=17.9246;score_E=85.6919;score_B=103.465;score_UC=17.9246]
1	17858301	17858302	3	17.9194	+	[score_CL=17.9194;score_E=76.7962;score_B=91.0814;score_UC=17.9194]
1	17858302	17858303	3	10.4724	+	[score_CL=10.4724;score_E=72.1523;score_B=72.0688;score_UC=10.4724]
1	17858303	17858304	3	5.81831	+	[score_CL=5.81831;score_E=72.551;score_B=62.4215;score_UC=5.81831]
1	17858304	17858305	3	12.4364	+	[score_CL=12.4364;score_E=67.2804;score_B=70.8861;score_UC=12.4364]
1	17858305	17858306	3	12.8495	+	[score_CL=12.8495;score_E=68.7452;score_B=72.7646;score_UC=12.8495]
1	17858306	17858307	3	7.73597	+	[score_CL=7.73597;score_E=61.6907;score_B=60.5769;score_UC=7.73597]
1	17899560	17899561	3	3.24286	+	[score_CL=4.66116;score_E=4.27382;score_B=5.98711;score_UC=3.24286]
1	17899561	17899562	3	3.21225	+	[score_CL=3.41692;score_E=4.26394;score_B=5.57509;score_UC=3.21225]
1	17899562	17899563	3	3.19488	+	[score_CL=3.49101;score_E=4.2714;score_B=5.58438;score_UC=3.19488]
1	18070613	18070614	3	2.50573	+	[score_CL=2.50573;score_E=31.0223;score_B=23.2214;score_UC=2.50573]
1	18070614	18070615	3	2.7928	+	[score_CL=2.7928;score_E=31.7383;score_B=23.6432;score_UC=2.7928]
1	18070615	18070616	3	2.44707	+	[score_CL=2.44707;score_E=31.2129;score_B=23.1612;score_UC=2.44707]
1	18950765	18950766	3	1.26126	+	[score_CL=1.26126;score_E=40.564;score_B=27.2366;score_UC=1.26126]
1	18950766	18950767	3	4.74357	+	[score_CL=4.74357;score_E=39.6358;score_B=32.8935;score_UC=4.74357]
1	18950767	18950768	3	6.43594	+	[score_CL=6.43594;score_E=36.8621;score_B=34.5992;score_UC=6.43594]
1	18950769	18950770	3	5.38609	+	[score_CL=5.38609;score_E=40.2483;score_B=41.8455;score_UC=5.38609]
1	18950770	18950771	3	14.5103	+	[score_CL=14.5103;score_E=38.7572;score_B=50.9271;score_UC=14.5103]
1	18950771	18950772	3	1.30026	+	[score_CL=1.30026;score_E=43.6802;score_B=37.1407;score_UC=1.30026]
1	18950778	18950779	3	0.11637	+	[score_CL=0.11637;score_E=31.885;score_B=22.0033;score_UC=0.11637]
1	19234793	19234794	3	0.115694	+	[score_CL=0.115694;score_E=53.5272;score_B=37.903;score_UC=0.115694]
1	19234794	19234795	3	12.3947	+	[score_CL=12.3947;score_E=52.588;score_B=60.2677;score_UC=12.3947]
1	19234795	19234796	3	15.3679	+	[score_CL=15.3679;score_E=68.2315;score_B=83.5916;score_UC=15.3679]
1	19234796	19234797	3	30.4762	+	[score_CL=30.4762;score_E=72.6131;score_B=103.089;score_UC=30.4762]
1	19234797	19234798	3	43.8963	+	[score_CL=43.8963;score_E=71.6737;score_B=115.57;score_UC=43.8963]
1	19234798	19234799	3	16.1392	+	[score_CL=16.1392;score_E=61.4483;score_B=77.5876;score_UC=16.1392]
1	19234799	19234800	3	5.20712	+	[score_CL=5.20712;score_E=53.9834;score_B=48.137;score_UC=5.20712]
1	19234893	19234894	3	8.40651	+	[score_CL=8.40651;score_E=63.9295;score_B=64.276;score_UC=8.40651]
1	19234894	19234895	3	14.6726	+	[score_CL=14.6726;score_E=57.6615;score_B=70.505;score_UC=14.6726]
1	19234916	19234917	3	0.495915	+	[score_CL=0.495915;score_E=51.8422;score_B=42.2753;score_UC=0.495915]
1	19234926	19234927	3	4.36571	+	[score_CL=4.36571;score_E=52.49;score_B=50.2818;score_UC=4.36571]
1	19234938	19234939	3	19.6718	+	[score_CL=19.6718;score_E=58.9128;score_B=78.562;score_UC=19.6718]
1	19234939	19234940	3	5.77024	+	[score_CL=5.77024;score_E=72.3665;score_B=68.5009;score_UC=5.77024]
1	19235034	19235035	3	6.7467	+	[score_CL=6.7467;score_E=74.4804;score_B=71.463;score_UC=6.7467]
1	19235035	19235036	3	11.9054	+	[score_CL=11.9054;score_E=89.5014;score_B=97.791;score_UC=11.9054]
1	19235036	19235037	3	26.5655	+	[score_CL=26.5655;score_E=92.2142;score_B=118.772;score_UC=26.5655]
1	19235037	19235038	3	18.1261	+	[score_CL=18.1261;score_E=91.4018;score_B=109.504;score_UC=18.1261]
1	19235038	19235039	3	9.87678	+	[score_CL=9.87678;score_E=92.0979;score_B=90.3698;score_UC=9.87678]
1	19235039	19235040	3	11.9098	+	[score_CL=11.9098;score_E=87.7708;score_B=89.8346;score_UC=11.9098]
1	19235040	19235041	3	15.5452	+	[score_CL=15.5452;score_E=80.0548;score_B=89.8948;score_UC=15.5452]
1	19235041	19235042	3	5.77193	+	[score_CL=5.77193;score_E=91.2818;score_B=81.0976;score_UC=5.77193]
1	19235042	19235043	3	12.3456	+	[score_CL=12.3456;score_E=70.5953;score_B=77.0637;score_UC=12.3456]
1	19235043	19235044	3	2.33507	+	[score_CL=2.33507;score_E=77.8994;score_B=66.173;score_UC=2.33507]
1	19235058	19235059	3	7.38403	+	[score_CL=7.38403;score_E=66.4324;score_B=66.0878;score_UC=7.38403]
1	19235059	19235060	3	4.44449	+	[score_CL=4.44449;score_E=70.5109;score_B=63.088;score_UC=4.44449]
1	19235065	19235066	3	1.09402	+	[score_CL=1.09402;score_E=61.4556;score_B=52.9792;score_UC=1.09402]
1	19235168	19235169	3	5.34321	+	[score_CL=5.34321;score_E=60.8102;score_B=56.6362;score_UC=5.34321]
1	19235169	19235170	3	3.70964	+	[score_CL=3.70964;score_E=80.1934;score_B=66.059;score_UC=3.70964]
1	19235170	19235171	3	14.7093	+	[score_CL=14.7093;score_E=80.7791;score_B=95.4884;score_UC=14.7093]
1	19235171	19235172	3	37.177	+	[score_CL=37.177;score_E=91.5571;score_B=128.734;score_UC=37.177]
1	19235172	19235173	3	22.8333	+	[score_CL=22.8333;score_E=79.2852;score_B=102.118;score_UC=22.8333]
1	19235173	19235174	3	3.70214	+	[score_CL=3.70214;score_E=76.539;score_B=71.9959;score_UC=3.70214]
1	19235174	19235175	3	0.602287	+	[score_CL=0.602287;score_E=64.1731;score_B=49.5211;score_UC=0.602287]
1	19235219	19235220	3	13.7288	+	[score_CL=13.7288;score_E=59.1549;score_B=70.1639;score_UC=13.7288]
1	19235220	19235221	3	10.4487	+	[score_CL=10.4487;score_E=82.7085;score_B=85.6896;score_UC=10.4487]
1	19235221	19235222	3	24.3474	+	[score_CL=24.3474;score_E=79.2382;score_B=103.585;score_UC=24.3474]
1	19235222	19235223	3	25.7505	+	[score_CL=25.7505;score_E=82.2413;score_B=107.992;score_UC=25.7505]
1	19235223	19235224	3	14.9587	+	[score_CL=14.9587;score_E=70.1348;score_B=84.9848;score_UC=14.9587]
1	19235224	19235225	3	2.99932	+	[score_CL=2.99932;score_E=66.2582;score_B=54.7667;score_UC=2.99932]
1	19235225	19235226	3	0.864708	+	[score_CL=0.864708;score_E=58.2629;score_B=40.597;score_UC=0.864708]
1	19235226	19235227	3	1.00356	+	[score_CL=1.00356;score_E=50.0379;score_B=38.6875;score_UC=1.00356]
1	19235229	19235230	3	1.74777	+	[score_CL=1.74777;score_E=60.8627;score_B=48.1493;score_UC=1.74777]
1	19235230	19235231	3	10.6821	+	[score_CL=10.6821;score_E=48.3511;score_B=56.7716;score_UC=10.6821]
1	19235352	19235353	3	1.25387	+	[score_CL=1.25387;score_E=55.9801;score_B=42.3775;score_UC=1.25387]
1	19235353	19235354	3	9.09252	+	[score_CL=9.09252;score_E=54.3544;score_B=54.6995;score_UC=9.09252]
1	19235354	19235355	3	9.8585	+	[score_CL=9.8585;score_E=52.127;score_B=55.446;score_UC=9.8585]
1	19235376	19235377	3	0.749239	+	[score_CL=0.749239;score_E=41.811;score_B=32.6542;score_UC=0.749239]
1	19235526	19235527	3	2.60807	+	[score_CL=2.60807;score_E=34.3652;score_B=25.2035;score_UC=2.60807]
1	19235527	19235528	3	2.83488	+	[score_CL=2.83488;score_E=40.0002;score_B=27.0931;score_UC=2.83488]
1	19235528	19235529	3	4.41916	+	[score_CL=4.41916;score_E=39.9682;score_B=30.3658;score_UC=4.41916]
1	19235529	19235530	3	5.88859	+	[score_CL=5.88859;score_E=39.2737;score_B=38.5428;score_UC=5.88859]
1	19235530	19235531	3	11.7228	+	[score_CL=11.7228;score_E=35.923;score_B=44.0348;score_UC=11.7228]
1	19236032	19236033	3	0.0105219	+	[score_CL=0.0105219;score_E=63.0307;score_B=47.3782;score_UC=0.0105219]
1	19236033	19236034	3	8.63336	+	[score_CL=8.63336;score_E=50.7618;score_B=56.3369;score_UC=8.63336]
1	19236072	19236073	3	17.0607	+	[score_CL=17.0607;score_E=78.8266;score_B=95.4868;score_UC=17.0607]
1	19236073	19236074	3	18.8566	+	[score_CL=18.8566;score_E=77.0749;score_B=95.86;score_UC=18.8566]
1	19236105	19236106	3	1.96634	+	[score_CL=1.96634;score_E=66.5986;score_B=56.076;score_UC=1.96634]
1	19236106	19236107	3	1.96136	+	[score_CL=1.96136;score_E=66.6272;score_B=56.1077;score_UC=1.96136]
1	19236128	19236129	3	1.06257	+	[score_CL=1.06257;score_E=72.6558;score_B=58.7314;score_UC=1.06257]
1	19236129	19236130	3	5.17834	+	[score_CL=5.17834;score_E=64.8261;score_B=62.8749;score_UC=5.17834]
1	19236143	19236144	3	4.2393	+	[score_CL=4.2393;score_E=69.2146;score_B=62.1553;score_UC=4.2393]
1	19236144	19236145	3	4.2867	+	[score_CL=4.2867;score_E=72.7753;score_B=62.4105;score_UC=4.2867]
1	19236145	19236146	3	3.22773	+	[score_CL=3.22773;score_E=70.6202;score_B=60.883;score_UC=3.22773]
1	19236147	19236148	3	3.92321	+	[score_CL=3.92321;score_E=64.5127;score_B=61.1998;score_UC=3.92321]
1	19236208	19236209	3	1.53869	+	[score_CL=1.53869;score_E=72.1921;score_B=60.7186;score_UC=1.53869]
1	19236209	19236210	3	1.67702	+	[score_CL=1.67702;score_E=91.7332;score_B=78.6735;score_UC=1.67702]
1	19236210	19236211	3	19.7566	+	[score_CL=19.7566;score_E=83.03;score_B=102.598;score_UC=19.7566]
1	19236211	19236212	3	13.243	+	[score_CL=13.243;score_E=107.085;score_B=120.326;score_UC=13.243]
1	19236212	19236213	3	34.065	+	[score_CL=34.065;score_E=100.955;score_B=135.02;score_UC=34.065]
1	19236213	19236214	3	21.0592	+	[score_CL=21.0592;score_E=86.7376;score_B=107.797;score_UC=21.0592]
1	19236215	19236216	3	4.14017	+	[score_CL=4.14017;score_E=84.0848;score_B=76.0225;score_UC=4.14017]
1	19236216	19236217	3	15.45	+	[score_CL=15.45;score_E=78.4917;score_B=89.2393;score_UC=15.45]
1	19236217	19236218	3	7.39313	+	[score_CL=7.39313;score_E=82.3383;score_B=80.74;score_UC=7.39313]
1	19236260	19236261	3	2.30715	+	[score_CL=2.30715;score_E=58.4716;score_B=47.0992;score_UC=2.30715]
1	19236261	19236262	3	3.71996	+	[score_CL=3.71996;score_E=54.8858;score_B=48.146;score_UC=3.71996]
1	19236376	19236377	3	5.39416	+	[score_CL=5.39416;score_E=53.332;score_B=47.7982;score_UC=5.39416]
1	19236377	19236378	3	8.01232	+	[score_CL=8.01232;score_E=57.7643;score_B=52.8016;score_UC=8.01232]
1	19236378	19236379	3	7.51634	+	[score_CL=7.51634;score_E=53.0617;score_B=51.7109;score_UC=7.51634]
1	19236385	19236386	3	6.89389	+	[score_CL=6.89389;score_E=50.8779;score_B=49.0509;score_UC=6.89389]
1	19236386	19236387	3	5.19301	+	[score_CL=5.19301;score_E=53.3183;score_B=47.449;score_UC=5.19301]
1	19236391	19236392	3	3.50856	+	[score_CL=3.50856;score_E=62.8289;score_B=53.4677;score_UC=3.50856]
1	19236392	19236393	3	14.6176	+	[score_CL=14.6176;score_E=55.5057;score_B=65.5161;score_UC=14.6176]
1	19236393	19236394	3	5.71976	+	[score_CL=5.71976;score_E=61.482;score_B=56.5795;score_UC=5.71976]
1	19236401	19236402	3	5.68305	+	[score_CL=5.68305;score_E=56.9512;score_B=51.9689;score_UC=5.68305]
1	19236402	19236403	3	9.38106	+	[score_CL=9.38106;score_E=52.7971;score_B=55.7443;score_UC=9.38106]
1	19236478	19236479	3	5.11187	+	[score_CL=5.11187;score_E=55.7675;score_B=49.6528;score_UC=5.11187]
1	19236479	19236480	3	8.33526	+	[score_CL=8.33526;score_E=51.5669;score_B=52.7083;score_UC=8.33526]
1	19236485	19236486	3	0.2256	+	[score_CL=0.2256;score_E=48.7985;score_B=35.4584;score_UC=0.2256]
1	19236486	19236487	3	0.0843749	+	[score_CL=0.0843749;score_E=48.4868;score_B=35.1076;score_UC=0.0843749]
1	19236808	19236809	3	0.57905	+	[score_CL=0.57905;score_E=105.464;score_B=96.0345;score_UC=0.57905]
1	19236810	19236811	3	0.911873	+	[score_CL=0.911873;score_E=106.341;score_B=97.0544;score_UC=0.911873]
1	19236814	19236815	3	2.65733	+	[score_CL=2.65733;score_E=111.261;score_B=101.306;score_UC=2.65733]
1	19236815	19236816	3	2.89376	+	[score_CL=2.89376;score_E=113.37;score_B=101.723;score_UC=2.89376]
1	19236816	19236817	3	2.25554	+	[score_CL=2.25554;score_E=123.228;score_B=106.773;score_UC=2.25554]
1	19236817	19236818	3	8.10249	+	[score_CL=8.10249;score_E=120.216;score_B=117.746;score_UC=8.10249]
1	19236818	19236819	3	11.2647	+	[score_CL=11.2647;score_E=132.963;score_B=134.053;score_UC=11.2647]
1	19236819	19236820	3	19.3489	+	[score_CL=19.3489;score_E=127.508;score_B=144.352;score_UC=19.3489]
1	19236820	19236821	3	11.2444	+	[score_CL=11.2444;score_E=134.02;score_B=135.497;score_UC=11.2444]
1	19236821	19236822	3	11.2247	+	[score_CL=11.2247;score_E=135.144;score_B=141.024;score_UC=11.2247]
1	19236822	19236823	3	25.7185	+	[score_CL=25.7185;score_E=134.286;score_B=160.004;score_UC=25.7185]
1	19236823	19236824	3	25.9077	+	[score_CL=25.9077;score_E=131.264;score_B=157.172;score_UC=25.9077]
1	19236824	19236825	3	10.3517	+	[score_CL=10.3517;score_E=120.514;score_B=130.274;score_UC=10.3517]
1	19237029	19237030	3	8.41927	+	[score_CL=8.41927;score_E=120.635;score_B=121.22;score_UC=8.41927]
1	19237030	19237031	3	7.34044	+	[score_CL=7.34044;score_E=135.846;score_B=128.797;score_UC=7.34044]
1	19237031	19237032	3	13.4168	+	[score_CL=13.4168;score_E=133.111;score_B=138.308;score_UC=13.4168]
1	19237032	19237033	3	11.529	+	[score_CL=11.529;score_E=139.046;score_B=140.337;score_UC=11.529]
1	19237033	19237034	3	10.9139	+	[score_CL=10.9139;score_E=132.044;score_B=132.824;score_UC=10.9139]
1	19237034	19237035	3	5.33821	+	[score_CL=5.33821;score_E=142.824;score_B=131.741;score_UC=5.33821]
1	19237035	19237036	3	14.8728	+	[score_CL=14.8728;score_E=136.857;score_B=145.557;score_UC=14.8728]
1	19237036	19237037	3	15.5128	+	[score_CL=15.5128;score_E=151.775;score_B=166.308;score_UC=15.5128]
1	19237037	19237038	3	26.2574	+	[score_CL=26.2574;score_E=136.181;score_B=162.437;score_UC=26.2574]
1	19237038	19237039	3	3.90797	+	[score_CL=3.90797;score_E=136.335;score_B=136.504;score_UC=3.90797]
1	19237040	19237041	3	13.0736	+	[score_CL=13.0736;score_E=117.832;score_B=130.783;score_UC=13.0736]
1	19237089	19237090	3	4.85558	+	[score_CL=4.85558;score_E=127.947;score_B=121.313;score_UC=4.85558]
1	19237090	19237091	3	8.64112	+	[score_CL=8.64112;score_E=128.302;score_B=125.618;score_UC=8.64112]
1	19237091	19237092	3	5.15253	+	[score_CL=5.15253;score_E=127.654;score_B=121.615;score_UC=5.15253]
1	19237100	19237101	3	6.40428	+	[score_CL=6.40428;score_E=123.476;score_B=120.533;score_UC=6.40428]
1	19237101	19237102	3	5.39303	+	[score_CL=5.39303;score_E=125.578;score_B=119.519;score_UC=5.39303]
1	19237103	19237104	3	5.13003	+	[score_CL=5.13003;score_E=121.524;score_B=117.288;score_UC=5.13003]
1	19237104	19237105	3	2.80574	+	[score_CL=2.80574;score_E=125.56;score_B=114.967;score_UC=2.80574]
1	19237162	19237163	3	2.03038	+	[score_CL=2.03038;score_E=125.172;score_B=121.86;score_UC=2.03038]
1	19237163	19237164	3	26.1488	+	[score_CL=26.1488;score_E=112.694;score_B=138.843;score_UC=26.1488]
1	19237164	19237165	3	6.8486	+	[score_CL=6.8486;score_E=122.525;score_B=126.403;score_UC=6.8486]
1	19237355	19237356	3	1.25485	+	[score_CL=1.25485;score_E=66.2796;score_B=54.2211;score_UC=1.25485]
1	19237356	19237357	3	1.46191	+	[score_CL=1.46191;score_E=66.6638;score_B=54.7701;score_UC=1.46191]
1	19237357	19237358	3	0.37763	+	[score_CL=0.37763;score_E=68.4191;score_B=53.9388;score_UC=0.37763]
1	19237385	19237386	3	2.34729	+	[score_CL=2.34729;score_E=69.6954;score_B=62.0994;score_UC=2.34729]
1	19237386	19237387	3	0.842777	+	[score_CL=0.842777;score_E=83.6758;score_B=64.3053;score_UC=0.842777]
1	19237387	19237388	3	4.86265	+	[score_CL=4.86265;score_E=75.7152;score_B=68.2504;score_UC=4.86265]
1	19237388	19237389	3	5.42043	+	[score_CL=5.42043;score_E=73.5404;score_B=68.8018;score_UC=5.42043]
1	19237401	19237402	3	4.73299	+	[score_CL=4.73299;score_E=71.3947;score_B=65.9309;score_UC=4.73299]
1	19237402	19237403	3	3.20165	+	[score_CL=3.20165;score_E=94.236;score_B=80.7172;score_UC=3.20165]
1	19237403	19237404	3	19.6154	+	[score_CL=19.6154;score_E=90.7158;score_B=110.331;score_UC=19.6154]
1	19237404	19237405	3	30.2547	+	[score_CL=30.2547;score_E=106.006;score_B=136.261;score_UC=30.2547]
1	19237405	19237406	3	30.1204	+	[score_CL=30.1204;score_E=96.4229;score_B=126.543;score_UC=30.1204]
1	19237406	19237407	3	10.6072	+	[score_CL=10.6072;score_E=85.6227;score_B=96.2241;score_UC=10.6072]
1	19237415	19237416	3	2.71237	+	[score_CL=2.71237;score_E=73.2371;score_B=61.6996;score_UC=2.71237]
1	19237416	19237417	3	5.5459	+	[score_CL=5.5459;score_E=66.9005;score_B=64.2646;score_UC=5.5459]
1	19237482	19237483	3	1.70941	+	[score_CL=1.70941;score_E=47.7845;score_B=40.4187;score_UC=1.70941]
1	19237631	19237632	3	16.6658	+	[score_CL=16.6658;score_E=57.6299;score_B=74.2957;score_UC=16.6658]
1	19237632	19237633	3	26.998	+	[score_CL=26.998;score_E=57.2214;score_B=84.2193;score_UC=26.998]
1	19237660	19237661	3	7.78839	+	[score_CL=7.78839;score_E=40.3984;score_B=44.9826;score_UC=7.78839]
1	19237701	19237702	3	1.4919	+	[score_CL=1.4919;score_E=37.8052;score_B=30.0382;score_UC=1.4919]
1	19237711	19237712	3	1.51947	+	[score_CL=1.51947;score_E=37.1183;score_B=29.4056;score_UC=1.51947]
1	19237883	19237884	3	2.37473	+	[score_CL=2.37473;score_E=43.8802;score_B=34.3682;score_UC=2.37473]
1	19237884	19237885	3	2.15182	+	[score_CL=2.15182;score_E=49.4339;score_B=34.5914;score_UC=2.15182]
1	19237885	19237886	3	2.3762	+	[score_CL=2.3762;score_E=44.08;score_B=34.6003;score_UC=2.3762]
1	19237899	19237900	3	2.24331	+	[score_CL=2.24331;score_E=41.7292;score_B=35.3657;score_UC=2.24331]
1	19237904	19237905	3	2.09154	+	[score_CL=2.09154;score_E=46.0907;score_B=35.417;score_UC=2.09154]
1	19237905	19237906	3	2.0134	+	[score_CL=2.0134;score_E=45.9717;score_B=35.3576;score_UC=2.0134]
1	19237907	19237908	3	7.6416	+	[score_CL=7.6416;score_E=50.9561;score_B=49.9044;score_UC=7.6416]
1	19237908	19237909	3	8.89583	+	[score_CL=8.89583;score_E=70.1571;score_B=79.053;score_UC=8.89583]
1	19237909	19237910	3	50.661	+	[score_CL=50.661;score_E=70.9915;score_B=121.652;score_UC=50.661]
1	19237910	19237911	3	21.2522	+	[score_CL=21.2522;score_E=76.3452;score_B=97.5974;score_UC=21.2522]
1	19237911	19237912	3	15.1693	+	[score_CL=15.1693;score_E=68.6743;score_B=79.4821;score_UC=15.1693]
1	19237912	19237913	3	7.62464	+	[score_CL=7.62464;score_E=57.1868;score_B=56.0929;score_UC=7.62464]
1	19237933	19237934	3	3.7137	+	[score_CL=3.7137;score_E=41.4455;score_B=36.869;score_UC=3.7137]
1	19238189	19238190	3	0.548712	+	[score_CL=0.548712;score_E=63.7007;score_B=47.7368;score_UC=0.548712]
1	19238190	19238191	3	2.31209	+	[score_CL=2.31209;score_E=63.8767;score_B=51.3066;score_UC=2.31209]
1	19238191	19238192	3	3.8225	+	[score_CL=3.8225;score_E=65.6866;score_B=54.6529;score_UC=3.8225]
1	19238192	19238193	3	5.13001	+	[score_CL=5.13001;score_E=62.4881;score_B=56.2411;score_UC=5.13001]
1	19238193	19238194	3	1.50341	+	[score_CL=1.50341;score_E=65.924;score_B=52.6966;score_UC=1.50341]
1	19238209	19238210	3	3.04486	+	[score_CL=3.04486;score_E=81.7269;score_B=78.1539;score_UC=3.04486]
1	19238210	19238211	3	24.8053	+	[score_CL=24.8053;score_E=83.7342;score_B=108.536;score_UC=24.8053]
1	19238211	19238212	3	19.6108	+	[score_CL=19.6108;score_E=80.7843;score_B=100.395;score_UC=19.6108]
1	19238216	19238217	3	0.746068	+	[score_CL=0.746068;score_E=73.8609;score_B=59.3812;score_UC=0.746068]
1	19238217	19238218	3	7.14913	+	[score_CL=7.14913;score_E=71.6061;score_B=68.4962;score_UC=7.14913]
1	19238218	19238219	3	7.74686	+	[score_CL=7.74686;score_E=69.9977;score_B=69.2243;score_UC=7.74686]
1	19238224	19238225	3	11.0806	+	[score_CL=11.0806;score_E=64.6198;score_B=74.3055;score_UC=11.0806]
1	19238225	19238226	3	0.590516	+	[score_CL=0.590516;score_E=78.8961;score_B=64.1787;score_UC=0.590516]
1	19238230	19238231	3	1.73497	+	[score_CL=1.73497;score_E=69.486;score_B=57.2793;score_UC=1.73497]
1	19238231	19238232	3	2.68246	+	[score_CL=2.68246;score_E=66.0854;score_B=58.2498;score_UC=2.68246]
1	19238395	19238396	3	0.138608	+	[score_CL=0.138608;score_E=54.7968;score_B=44.7482;score_UC=0.138608]
1	19238437	19238438	3	5.94977	+	[score_CL=5.94977;score_E=72.8435;score_B=73.7832;score_UC=5.94977]
1	19238467	19238468	3	0.703718	+	[score_CL=0.703718;score_E=90.2944;score_B=78.1144;score_UC=0.703718]
1	19238468	19238469	3	0.705041	+	[score_CL=0.705041;score_E=90.625;score_B=78.4533;score_UC=0.705041]
1	19238482	19238483	3	4.48417	+	[score_CL=4.48417;score_E=98.7074;score_B=91.2947;score_UC=4.48417]
1	19238483	19238484	3	6.92029	+	[score_CL=6.92029;score_E=111.826;score_B=105.12;score_UC=6.92029]
1	19238484	19238485	3	16.5272	+	[score_CL=16.5272;score_E=105.126;score_B=116.705;score_UC=16.5272]
1	19238485	19238486	3	7.58527	+	[score_CL=7.58527;score_E=112.841;score_B=106.9;score_UC=7.58527]
1	19238486	19238487	3	5.56083	+	[score_CL=5.56083;score_E=104.025;score_B=94.2498;score_UC=5.56083]
1	19238487	19238488	3	4.85395	+	[score_CL=4.85395;score_E=97.0374;score_B=90.7121;score_UC=4.85395]
1	19238495	19238496	3	2.80235	+	[score_CL=2.80235;score_E=95.4496;score_B=85.3602;score_UC=2.80235]
1	19238496	19238497	3	3.48376	+	[score_CL=3.48376;score_E=97.6514;score_B=86.1919;score_UC=3.48376]
1	19238497	19238498	3	3.42504	+	[score_CL=3.42504;score_E=108.511;score_B=94.7184;score_UC=3.42504]
1	19238498	19238499	3	12.2552	+	[score_CL=12.2552;score_E=95.1635;score_B=102.949;score_UC=12.2552]
1	19238499	19238500	3	2.39475	+	[score_CL=2.39475;score_E=105.196;score_B=92.7236;score_UC=2.39475]
1	19238500	19238501	3	0.34227	+	[score_CL=0.34227;score_E=116.009;score_B=100.515;score_UC=0.34227]
1	19238501	19238502	3	20.8116	+	[score_CL=20.8116;score_E=97.0149;score_B=117.801;score_UC=20.8116]
1	19238502	19238503	3	7.73884	+	[score_CL=7.73884;score_E=111.746;score_B=108.469;score_UC=7.73884]
1	19238503	19238504	3	4.57211	+	[score_CL=4.57211;score_E=107.645;score_B=95.0586;score_UC=4.57211]
1	19238504	19238505	3	9.80668	+	[score_CL=9.80668;score_E=112.495;score_B=118.672;score_UC=9.80668]
1	19238505	19238506	3	27.688	+	[score_CL=27.688;score_E=114.047;score_B=141.733;score_UC=27.688]
1	19238506	19238507	3	17.264	+	[score_CL=17.264;score_E=116.331;score_B=133.577;score_UC=17.264]
1	19238507	19238508	3	10.4877	+	[score_CL=10.4877;score_E=109.123;score_B=108.982;score_UC=10.4877]
1	19238508	19238509	3	5.76964	+	[score_CL=5.76964;score_E=96.793;score_B=91.9756;score_UC=5.76964]
1	19238518	19238519	3	6.72085	+	[score_CL=6.72085;score_E=80.5728;score_B=83.0502;score_UC=6.72085]
1	20099646	20099647	3	3.52331	+	[score_CL=3.52331;score_E=24.7084;score_B=22.5738;score_UC=3.52331]
1	20099647	20099648	3	1.91238	+	[score_CL=1.91238;score_E=25.4367;score_B=21.0738;score_UC=1.91238]
1	20099648	20099649	3	1.59549	+	[score_CL=1.59549;score_E=25.5534;score_B=19.4893;score_UC=1.59549]
1	20101881	20101882	3	1.59494	+	[score_CL=1.59494;score_E=33.4792;score_B=32.6318;score_UC=1.59494]
1	20101882	20101883	3	30.6378	+	[score_CL=34.6861;score_E=30.6378;score_B=65.3239;score_UC=30.6378]
1	20283282	20283283	3	0.271933	+	[score_CL=0.271933;score_E=7.05573;score_B=1.36068;score_UC=0.271933]
1	20320937	20320938	3	1.54148	+	[score_CL=1.54148;score_E=6.15743;score_B=7.70325;score_UC=1.54148]
1	20320938	20320939	3	6.16148	+	[score_CL=22.5326;score_E=6.16148;score_B=27.9125;score_UC=6.16148]
1	21230054	21230055	3	1.45205	+	[score_CL=1.45205;score_E=41.0874;score_B=29.9121;score_UC=1.45205]
1	21230055	21230056	3	1.43851	+	[score_CL=1.43851;score_E=41.1576;score_B=29.886;score_UC=1.43851]
1	21230058	21230059	3	2.81429	+	[score_CL=2.81429;score_E=42.9038;score_B=32.8735;score_UC=2.81429]
1	21230059	21230060	3	3.27091	+	[score_CL=3.27091;score_E=41.1631;score_B=33.3028;score_UC=3.27091]
1	21230063	21230064	3	1.93276	+	[score_CL=1.93276;score_E=42.7473;score_B=31.0985;score_UC=1.93276]
1	21230064	21230065	3	2.6059	+	[score_CL=2.6059;score_E=42.9019;score_B=31.7981;score_UC=2.6059]
1	21230065	21230066	3	2.01549	+	[score_CL=2.01549;score_E=42.7262;score_B=31.1006;score_UC=2.01549]
1	21254669	21254670	3	67.7458	+	[score_CL=99.2997;score_E=67.7458;score_B=167.046;score_UC=67.7458]
1	21254670	21254671	3	67.696	+	[score_CL=67.696;score_E=86.1902;score_B=153.886;score_UC=67.696]
1	21254671	21254672	3	84.9992	+	[score_CL=84.9992;score_E=86.2866;score_B=171.286;score_UC=84.9992]
1	21254672	21254673	3	72.8622	+	[score_CL=72.8622;score_E=75.5731;score_B=148.435;score_UC=72.8622]
1	21254673	21254674	3	9.82299	+	[score_CL=9.82299;score_E=71.0486;score_B=80.8716;score_UC=9.82299]
1	21254674	21254675	3	5.30916	+	[score_CL=5.30916;score_E=57.0375;score_B=51.3041;score_UC=5.30916]
1	21273003	21273004	3	0.208911	+	[score_CL=0.208911;score_E=59.5351;score_B=44.193;score_UC=0.208911]
1	21273004	21273005	3	5.56464	+	[score_CL=5.56464;score_E=55.9049;score_B=50.4646;score_UC=5.56464]
1	21273005	21273006	3	5.2328	+	[score_CL=5.2328;score_E=59.613;score_B=50.4219;score_UC=5.2328]
1	21273006	21273007	3	3.66481	+	[score_CL=3.66481;score_E=64.8865;score_B=50.7156;score_UC=3.66481]
1	21273007	21273008	3	6.42203	+	[score_CL=6.42203;score_E=69.7762;score_B=62.6979;score_UC=6.42203]
1	21273008	21273009	3	15.9889	+	[score_CL=15.9889;score_E=62.3851;score_B=73.2809;score_UC=15.9889]
1	21273009	21273010	3	6.14354	+	[score_CL=6.14354;score_E=76.5963;score_B=67.1746;score_UC=6.14354]
1	21273010	21273011	3	10.0154	+	[score_CL=10.0154;score_E=65.1043;score_B=63.7751;score_UC=10.0154]
1	21273011	21273012	3	9.02962	+	[score_CL=9.02962;score_E=59.9838;score_B=61.6897;score_UC=9.02962]
1	22701590	22701591	3	1.22298	+	[score_CL=1.22298;score_E=35.2922;score_B=23.6936;score_UC=1.22298]
1	22701591	22701592	3	3.90667	+	[score_CL=3.90667;score_E=33.8546;score_B=26.8221;score_UC=3.90667]
1	22701592	22701593	3	3.90667	+	[score_CL=3.90667;score_E=33.8475;score_B=26.8074;score_UC=3.90667]
1	22701593	22701594	3	1.22298	+	[score_CL=1.22298;score_E=35.4026;score_B=23.6494;score_UC=1.22298]
1	22701798	22701799	3	13.8024	+	[score_CL=13.8024;score_E=47.265;score_B=61.0113;score_UC=13.8024]
1	22701800	22701801	3	2.23093	+	[score_CL=2.23093;score_E=50.3824;score_B=41.2018;score_UC=2.23093]
1	22701801	22701802	3	1.80062	+	[score_CL=1.80062;score_E=52.4843;score_B=40.8814;score_UC=1.80062]
1	22701808	22701809	3	6.36688	+	[score_CL=6.36688;score_E=53.4325;score_B=50.5249;score_UC=6.36688]
1	22701809	22701810	3	5.1788	+	[score_CL=5.1788;score_E=55.1838;score_B=49.3551;score_UC=5.1788]
1	22701816	22701817	3	0.0141053	+	[score_CL=0.0141053;score_E=54.9737;score_B=39.4988;score_UC=0.0141053]
1	22701817	22701818	3	2.44462	+	[score_CL=2.44462;score_E=48.6178;score_B=41.8546;score_UC=2.44462]
1	23260080	23260081	3	3.13329	+	[score_CL=3.13329;score_E=48.0211;score_B=38.1852;score_UC=3.13329]
1	23260081	23260082	3	4.46259	+	[score_CL=4.46259;score_E=48.1608;score_B=39.623;score_UC=4.46259]
1	23260082	23260083	3	3.03628	+	[score_CL=3.03628;score_E=48.0544;score_B=38.0613;score_UC=3.03628]
1	23260084	23260085	3	3.30329	+	[score_CL=3.30329;score_E=50.2225;score_B=40.5335;score_UC=3.30329]
1	23260085	23260086	3	6.70807	+	[score_CL=6.70807;score_E=55.1268;score_B=48.937;score_UC=6.70807]
1	23260086	23260087	3	10.1904	+	[score_CL=10.1904;score_E=55.1574;score_B=54.1652;score_UC=10.1904]
1	23260087	23260088	3	7.13644	+	[score_CL=7.13644;score_E=60.9478;score_B=53.4743;score_UC=7.13644]
1	23260088	23260089	3	9.17462	+	[score_CL=9.17462;score_E=50.8747;score_B=50.5718;score_UC=9.17462]
1	23260089	23260090	3	2.41124	+	[score_CL=2.41124;score_E=54.0043;score_B=41.8616;score_UC=2.41124]
1	23260097	23260098	3	1.14188	+	[score_CL=1.14188;score_E=43.9807;score_B=32.3541;score_UC=1.14188]
1	23260098	23260099	3	1.14188	+	[score_CL=1.14188;score_E=43.8919;score_B=32.2653;score_UC=1.14188]
1	23260114	23260115	3	0.117817	+	[score_CL=0.117817;score_E=38.8993;score_B=28.5015;score_UC=0.117817]
1	23260118	23260119	3	4.13226	+	[score_CL=4.13226;score_E=37.9508;score_B=35.2798;score_UC=4.13226]
1	23265641	23265642	3	5.95743	+	[score_CL=5.95743;score_E=41.9908;score_B=38.5762;score_UC=5.95743]
1	23265642	23265643	3	4.62641	+	[score_CL=4.62641;score_E=44.1348;score_B=37.2357;score_UC=4.62641]
1	23265664	23265665	3	0.939071	+	[score_CL=0.939071;score_E=37.8572;score_B=27.5803;score_UC=0.939071]
1	23301345	23301346	3	6.50699	+	[score_CL=6.50699;score_E=21.8246;score_B=28.0733;score_UC=6.50699]
1	23301346	23301347	3	5.9673	+	[score_CL=5.9673;score_E=21.8217;score_B=27.7879;score_UC=5.9673]
1	23301347	23301348	3	16.9105	+	[score_CL=16.9105;score_E=21.8204;score_B=38.7307;score_UC=16.9105]
1	23301349	23301350	3	2.00531	+	[score_CL=2.00531;score_E=19.7157;score_B=13.2415;score_UC=2.00531]
1	23301350	23301351	3	2.58182	+	[score_CL=2.58182;score_E=17.6113;score_B=12.6342;score_UC=2.58182]
1	23305460	23305461	3	1.25446	+	[score_CL=1.25446;score_E=26.2738;score_B=20.035;score_UC=1.25446]
1	23305482	23305483	3	1.7928	+	[score_CL=1.7928;score_E=34.1628;score_B=24.1133;score_UC=1.7928]
1	23305483	23305484	3	1.65764	+	[score_CL=1.65764;score_E=52.5754;score_B=36.5968;score_UC=1.65764]
1	23305484	23305485	3	14.345	+	[score_CL=14.345;score_E=53.0677;score_B=65.3673;score_UC=14.345]
1	23305485	23305486	3	21.7761	+	[score_CL=21.7761;score_E=55.7457;score_B=77.5218;score_UC=21.7761]
1	23305486	23305487	3	19.8793	+	[score_CL=19.8793;score_E=55.8581;score_B=75.7374;score_UC=19.8793]
1	23305487	23305488	3	28.4956	+	[score_CL=28.4956;score_E=55.3367;score_B=83.8323;score_UC=28.4956]
1	23305488	23305489	3	10.4462	+	[score_CL=10.4462;score_E=50.8656;score_B=61.2782;score_UC=10.4462]
1	23306230	23306231	3	1.67537	+	[score_CL=1.67537;score_E=29.2027;score_B=20.9297;score_UC=1.67537]
1	23306231	23306232	3	1.65414	+	[score_CL=1.65414;score_E=30.5573;score_B=21.5612;score_UC=1.65414]
1	23306232	23306233	3	2.40928	+	[score_CL=2.40928;score_E=28.263;score_B=22.198;score_UC=2.40928]
1	23306234	23306235	3	0.710099	+	[score_CL=0.710099;score_E=35.739;score_B=22.0519;score_UC=0.710099]
1	23306235	23306236	3	4.0224	+	[score_CL=4.0224;score_E=34.6074;score_B=38.0895;score_UC=4.0224]
1	23306236	23306237	3	19.2182	+	[score_CL=19.2182;score_E=34.1162;score_B=53.3343;score_UC=19.2182]
1	23306237	23306238	3	12.2112	+	[score_CL=12.2112;score_E=34.1173;score_B=46.3283;score_UC=12.2112]
1	23306238	23306239	3	3.26955	+	[score_CL=3.26955;score_E=35.5806;score_B=33.1931;score_UC=3.26955]
1	23306239	23306240	3	3.56125	+	[score_CL=3.56125;score_E=32.1443;score_B=24.4343;score_UC=3.56125]
1	23873030	23873031	3	2.11063	+	[score_CL=2.11063;score_E=29.1832;score_B=23.5193;score_UC=2.11063]
1	23873035	23873036	3	13.7673	+	[score_CL=13.7673;score_E=36.3801;score_B=50.145;score_UC=13.7673]
1	23873036	23873037	3	14.951	+	[score_CL=14.951;score_E=36.3805;score_B=51.3293;score_UC=14.951]
1	23873037	23873038	3	3.23048	+	[score_CL=3.23048;score_E=37.6842;score_B=37.3729;score_UC=3.23048]
1	23924653	23924654	3	15.9939	+	[score_CL=15.9939;score_E=45.6936;score_B=61.6875;score_UC=15.9939]
1	23924654	23924655	3	33.7127	+	[score_CL=33.7127;score_E=45.6943;score_B=79.407;score_UC=33.7127]
1	23924655	23924656	3	9.60736	+	[score_CL=9.60736;score_E=45.745;score_B=55.3524;score_UC=9.60736]
1	24073285	24073286	3	6.14265	+	[score_CL=6.14265;score_E=45.0865;score_B=42.268;score_UC=6.14265]
1	24073286	24073287	3	4.34595	+	[score_CL=4.34595;score_E=51.6165;score_B=40.6907;score_UC=4.34595]
1	24073287	24073288	3	3.17962	+	[score_CL=3.17962;score_E=49.5927;score_B=37.5277;score_UC=3.17962]
1	24073288	24073289	3	2.00366	+	[score_CL=2.00366;score_E=48.3049;score_B=35.1497;score_UC=2.00366]
1	24073289	24073290	3	0.610659	+	[score_CL=0.610659;score_E=46.9766;score_B=32.6712;score_UC=0.610659]
1	24243999	24244000	3	11.8225	+	[score_CL=11.8225;score_E=29.4199;score_B=41.2422;score_UC=11.8225]
1	24244000	24244001	3	22.2933	+	[score_CL=22.2933;score_E=29.4198;score_B=51.713;score_UC=22.2933]
1	24612322	24612323	3	2.39912	+	[score_CL=2.39912;score_E=24.0007;score_B=21.0618;score_UC=2.39912]
1	24612344	24612345	3	14.8627	+	[score_CL=14.8627;score_E=40.4416;score_B=55.3043;score_UC=14.8627]
1	24612345	24612346	3	32.0402	+	[score_CL=32.0402;score_E=40.4446;score_B=72.4848;score_UC=32.0402]
1	24612346	24612347	3	40.4449	+	[score_CL=50.526;score_E=40.4449;score_B=90.9709;score_UC=40.4449]
1	24612347	24612348	3	32.1143	+	[score_CL=32.1143;score_E=40.4449;score_B=72.5593;score_UC=32.1143]
1	24612348	24612349	3	11.8871	+	[score_CL=11.8871;score_E=40.4556;score_B=52.3427;score_UC=11.8871]
1	24612349	24612350	3	9.3014	+	[score_CL=9.3014;score_E=40.3563;score_B=46.635;score_UC=9.3014]
1	24612350	24612351	3	9.72721	+	[score_CL=9.72721;score_E=37.4641;score_B=40.6262;score_UC=9.72721]
1	24612357	24612358	3	16.6594	+	[score_CL=16.6594;score_E=25.6025;score_B=42.2616;score_UC=16.6594]
1	24612374	24612375	3	1.9971	+	[score_CL=1.9971;score_E=26.2007;score_B=20.7108;score_UC=1.9971]
1	24612375	24612376	3	1.97741	+	[score_CL=1.97741;score_E=26.1983;score_B=20.6257;score_UC=1.97741]
1	24612401	24612402	3	2.05962	+	[score_CL=2.05962;score_E=6.72308;score_B=4.63331;score_UC=2.05962]
1	24612402	24612403	3	1.93431	+	[score_CL=1.93431;score_E=6.70172;score_B=4.15068;score_UC=1.93431]
1	24615643	24615644	3	1.21955	+	[score_CL=1.21955;score_E=32.8378;score_B=24.6766;score_UC=1.21955]
1	24615667	24615668	3	14.5501	+	[score_CL=14.5501;score_E=51.9113;score_B=66.4429;score_UC=14.5501]
1	24615668	24615669	3	26.0259	+	[score_CL=26.0259;score_E=57.6813;score_B=83.7072;score_UC=26.0259]
1	24615669	24615670	3	26.026	+	[score_CL=26.026;score_E=63.3539;score_B=89.3799;score_UC=26.026]
1	24615670	24615671	3	48.4756	+	[score_CL=48.4756;score_E=68.8129;score_B=117.288;score_UC=48.4756]
1	24615671	24615672	3	38.2609	+	[score_CL=38.2609;score_E=70.9658;score_B=109.227;score_UC=38.2609]
1	24615672	24615673	3	70.6576	+	[score_CL=315.687;score_E=70.6576;score_B=386.345;score_UC=70.6576]
1	24615673	24615674	3	66.8649	+	[score_CL=324.439;score_E=66.8649;score_B=391.304;score_UC=66.8649]
1	24615674	24615675	3	23.8292	+	[score_CL=23.8292;score_E=61.6515;score_B=85.4808;score_UC=23.8292]
1	24615675	24615676	3	11.5094	+	[score_CL=11.5094;score_E=70.5229;score_B=81.4413;score_UC=11.5094]
1	24615676	24615677	3	26.3644	+	[score_CL=26.3644;score_E=62.6241;score_B=88.9885;score_UC=26.3644]
1	24615677	24615678	3	65.0195	+	[score_CL=67.8056;score_E=65.0195;score_B=132.825;score_UC=65.0195]
1	24615678	24615679	3	63.1137	+	[score_CL=73.0003;score_E=63.1137;score_B=136.114;score_UC=63.1137]
1	24615679	24615680	3	36.746	+	[score_CL=36.746;score_E=58.6235;score_B=95.3695;score_UC=36.746]
1	24615680	24615681	3	9.13894	+	[score_CL=9.13894;score_E=57.6562;score_B=66.7951;score_UC=9.13894]
1	24615681	24615682	3	12.509	+	[score_CL=12.509;score_E=43.2355;score_B=50.5457;score_UC=12.509]
1	24615682	24615683	3	8.05536	+	[score_CL=8.05536;score_E=42.0597;score_B=42.2065;score_UC=8.05536]
1	24678636	24678637	3	1.90635	+	[score_CL=1.90635;score_E=29.019;score_B=22.6092;score_UC=1.90635]
1	24678652	24678653	3	8.06303	+	[score_CL=8.06303;score_E=35.2453;score_B=36.515;score_UC=8.06303]
1	24678653	24678654	3	5.7993	+	[score_CL=5.7993;score_E=36.9243;score_B=34.3356;score_UC=5.7993]
1	24678654	24678655	3	2.58725	+	[score_CL=2.58725;score_E=43.7836;score_B=28.7192;score_UC=2.58725]
1	24678655	24678656	3	3.27567	+	[score_CL=3.27567;score_E=43.3193;score_B=30.4577;score_UC=3.27567]
1	24678656	24678657	3	7.44039	+	[score_CL=7.44039;score_E=47.5935;score_B=45.1944;score_UC=7.44039]
1	24678657	24678658	3	15.9667	+	[score_CL=15.9667;score_E=46.8212;score_B=62.7826;score_UC=15.9667]
1	24678658	24678659	3	20.0226	+	[score_CL=20.0226;score_E=46.8136;score_B=66.8353;score_UC=20.0226]
1	24678659	24678660	3	9.1303	+	[score_CL=9.1303;score_E=46.7994;score_B=52.3926;score_UC=9.1303]
1	24678660	24678661	3	0.12609	+	[score_CL=0.12609;score_E=44.2566;score_B=28.7844;score_UC=0.12609]
1	24678662	24678663	3	3.20859	+	[score_CL=3.20859;score_E=29.9983;score_B=25.9391;score_UC=3.20859]
1	24678670	24678671	3	3.03556	+	[score_CL=3.03556;score_E=32.9573;score_B=25.6486;score_UC=3.03556]
1	24678671	24678672	3	3.05376	+	[score_CL=3.05376;score_E=32.8882;score_B=25.6176;score_UC=3.05376]
1	24684061	24684062	3	7.81167	+	[score_CL=8.00681;score_E=7.81167;score_B=15.3928;score_UC=7.81167]
1	24684062	24684063	3	1.01387	+	[score_CL=1.01387;score_E=7.95145;score_B=8.77848;score_UC=1.01387]
1	24684063	24684064	3	0.376117	+	[score_CL=0.376117;score_E=8.01988;score_B=8.30727;score_UC=0.376117]
1	24684082	24684083	3	1.72894	+	[score_CL=1.72894;score_E=22.7586;score_B=18.1529;score_UC=1.72894]
1	24684083	24684084	3	1.69721	+	[score_CL=1.69721;score_E=22.8336;score_B=18.8273;score_UC=1.69721]
1	24684084	24684085	3	2.06711	+	[score_CL=2.06711;score_E=22.7296;score_B=22.5127;score_UC=2.06711]
1	24684085	24684086	3	6.37934	+	[score_CL=6.37934;score_E=22.3479;score_B=26.7744;score_UC=6.37934]
1	24684111	24684112	3	4.4812	+	[score_CL=4.4812;score_E=12.246;score_B=14.3015;score_UC=4.4812]
1	24684124	24684125	3	1.12071	+	[score_CL=1.1406;score_E=6.01361;score_B=1.83048;score_UC=1.12071]
1	24684125	24684126	3	0.984135	+	[score_CL=1.28791;score_E=6.00241;score_B=1.655;score_UC=0.984135]
1	24711030	24711031	3	8.59298	+	[score_CL=8.59298;score_E=40.6271;score_B=41.9144;score_UC=8.59298]
1	24711031	24711032	3	6.7972	+	[score_CL=6.7972;score_E=41.8129;score_B=40.1286;score_UC=6.7972]
1	24711049	24711050	3	1.24555	+	[score_CL=1.24555;score_E=33.6296;score_B=25.4669;score_UC=1.24555]
1	24711057	24711058	3	0.0572013	+	[score_CL=0.0572013;score_E=42.609;score_B=25.4774;score_UC=0.0572013]
1	24711058	24711059	3	3.13023	+	[score_CL=3.13023;score_E=40.5903;score_B=30.0686;score_UC=3.13023]
1	24711059	24711060	3	4.65919	+	[score_CL=4.65919;score_E=40.8126;score_B=31.869;score_UC=4.65919]
1	24711060	24711061	3	4.07065	+	[score_CL=4.07065;score_E=38.7025;score_B=31.0791;score_UC=4.07065]
1	24711087	24711088	3	3.57901	+	[score_CL=3.57901;score_E=28.9883;score_B=26.0699;score_UC=3.57901]
1	24718818	24718819	3	1.35736	+	[score_CL=1.35736;score_E=32.3461;score_B=24.4884;score_UC=1.35736]
1	24762872	24762873	3	8.0962	+	[score_CL=8.0962;score_E=148.395;score_B=148.226;score_UC=8.0962]
1	24762873	24762874	3	13.1241	+	[score_CL=13.1241;score_E=151.131;score_B=155.93;score_UC=13.1241]
1	24762874	24762875	3	6.62011	+	[score_CL=6.62011;score_E=165.52;score_B=156.993;score_UC=6.62011]
1	24762875	24762876	3	14.2907	+	[score_CL=14.2907;score_E=160.611;score_B=167.683;score_UC=14.2907]
1	24762876	24762877	3	15.2424	+	[score_CL=15.2424;score_E=174.694;score_B=189.936;score_UC=15.2424]
1	24762877	24762878	3	44.4788	+	[score_CL=44.4788;score_E=176.75;score_B=221.229;score_UC=44.4788]
1	24762878	24762879	3	62.7554	+	[score_CL=62.7554;score_E=181.847;score_B=244.602;score_UC=62.7554]
1	24762879	24762880	3	33.8934	+	[score_CL=33.8934;score_E=182.913;score_B=216.806;score_UC=33.8934]
1	24762880	24762881	3	25.6116	+	[score_CL=25.6116;score_E=183.969;score_B=209.581;score_UC=25.6116]
1	24762881	24762882	3	44.3766	+	[score_CL=44.3766;score_E=175.607;score_B=219.984;score_UC=44.3766]
1	24762882	24762883	3	11.1318	+	[score_CL=11.1318;score_E=186.005;score_B=197.137;score_UC=11.1318]
1	24762883	24762884	3	75.2517	+	[score_CL=75.2517;score_E=178.899;score_B=254.15;score_UC=75.2517]
1	24762884	24762885	3	56.5431	+	[score_CL=56.5431;score_E=187.946;score_B=244.489;score_UC=56.5431]
1	24762885	24762886	3	25.4668	+	[score_CL=25.4668;score_E=188.898;score_B=214.365;score_UC=25.4668]
1	24762886	24762887	3	66.9864	+	[score_CL=66.9864;score_E=180.769;score_B=247.755;score_UC=66.9864]
1	24762887	24762888	3	11.471	+	[score_CL=11.471;score_E=174.676;score_B=186.147;score_UC=11.471]
1	24762888	24762889	3	4.4672	+	[score_CL=4.4672;score_E=175.241;score_B=162.42;score_UC=4.4672]
1	24762889	24762890	3	9.4009	+	[score_CL=9.4009;score_E=160.516;score_B=161;score_UC=9.4009]
1	24762890	24762891	3	3.28766	+	[score_CL=3.28766;score_E=165.177;score_B=155.389;score_UC=3.28766]
1	24762896	24762897	3	19.362	+	[score_CL=19.362;score_E=178.643;score_B=198.005;score_UC=19.362]
1	24762897	24762898	3	33.2054	+	[score_CL=33.2054;score_E=197.884;score_B=231.09;score_UC=33.2054]
1	24762898	24762899	3	28.9375	+	[score_CL=28.9375;score_E=188.946;score_B=217.884;score_UC=28.9375]
1	24762899	24762900	3	10.2928	+	[score_CL=10.2928;score_E=189.525;score_B=197.907;score_UC=10.2928]
1	24762900	24762901	3	10.2195	+	[score_CL=10.2195;score_E=174.398;score_B=175.206;score_UC=10.2195]
1	24762901	24762902	3	3.36229	+	[score_CL=3.36229;score_E=176.415;score_B=164.121;score_UC=3.36229]
1	24762902	24762903	3	2.28048	+	[score_CL=2.28048;score_E=167.976;score_B=156.682;score_UC=2.28048]
1	24762922	24762923	3	2.81075	+	[score_CL=2.81075;score_E=190.568;score_B=182.038;score_UC=2.81075]
1	24762923	24762924	3	19.9364	+	[score_CL=19.9364;score_E=174.413;score_B=194.343;score_UC=19.9364]
1	24762924	24762925	3	0.703442	+	[score_CL=0.703442;score_E=189.915;score_B=180.398;score_UC=0.703442]
1	24762929	24762930	3	7.55621	+	[score_CL=7.55621;score_E=171.868;score_B=175.994;score_UC=7.55621]
1	24762960	24762961	3	2.34514	+	[score_CL=2.34514;score_E=177.837;score_B=171.668;score_UC=2.34514]
1	24763704	24763705	3	6.33159	+	[score_CL=6.33159;score_E=83.4499;score_B=80.8866;score_UC=6.33159]
1	24763705	24763706	3	4.52033	+	[score_CL=4.52033;score_E=107.208;score_B=107.713;score_UC=4.52033]
1	24763706	24763707	3	32.4241	+	[score_CL=32.4241;score_E=104.673;score_B=137.097;score_UC=32.4241]
1	24763707	24763708	3	29.3891	+	[score_CL=29.3891;score_E=113.864;score_B=143.253;score_UC=29.3891]
1	24763708	24763709	3	14.6257	+	[score_CL=14.6257;score_E=107.115;score_B=121.698;score_UC=14.6257]
1	24763709	24763710	3	7.48568	+	[score_CL=7.48568;score_E=95.5606;score_B=94.1335;score_UC=7.48568]
1	24763721	24763722	3	0.308026	+	[score_CL=0.308026;score_E=92.2351;score_B=77.1236;score_UC=0.308026]
1	24763722	24763723	3	3.29363	+	[score_CL=3.29363;score_E=106.094;score_B=103.563;score_UC=3.29363]
1	24763723	24763724	3	26.4395	+	[score_CL=26.4395;score_E=99.0899;score_B=125.528;score_UC=26.4395]
1	24763724	24763725	3	10.8716	+	[score_CL=10.8716;score_E=104.465;score_B=115.152;score_UC=10.8716]
1	24763730	24763731	3	18.5963	+	[score_CL=18.5963;score_E=94.691;score_B=113.189;score_UC=18.5963]
1	24763731	24763732	3	8.49601	+	[score_CL=8.49601;score_E=104.592;score_B=105.613;score_UC=8.49601]
1	24763733	24763734	3	20.7939	+	[score_CL=20.7939;score_E=107.192;score_B=127.986;score_UC=20.7939]
1	24763734	24763735	3	71.1563	+	[score_CL=71.1563;score_E=109.255;score_B=180.411;score_UC=71.1563]
1	24763735	24763736	3	3.44121	+	[score_CL=3.44121;score_E=109.946;score_B=113.419;score_UC=3.44121]
1	24763736	24763737	3	3.02857	+	[score_CL=3.02857;score_E=92.1667;score_B=82.7153;score_UC=3.02857]
1	24763740	24763741	3	0.243155	+	[score_CL=0.243155;score_E=89.3114;score_B=77.493;score_UC=0.243155]
1	24763839	24763840	3	4.46404	+	[score_CL=4.46404;score_E=137.608;score_B=132.712;score_UC=4.46404]
1	24763840	24763841	3	2.71998	+	[score_CL=2.71998;score_E=143.179;score_B=132.505;score_UC=2.71998]
1	24763863	24763864	3	1.12193	+	[score_CL=1.12193;score_E=173.953;score_B=162.409;score_UC=1.12193]
1	24763864	24763865	3	1.08849	+	[score_CL=1.08849;score_E=175.237;score_B=163.433;score_UC=1.08849]
1	24763928	24763929	3	2.90803	+	[score_CL=2.90803;score_E=117.659;score_B=107.445;score_UC=2.90803]
1	24763929	24763930	3	4.24899	+	[score_CL=4.24899;score_E=133.533;score_B=137.057;score_UC=4.24899]
1	24763930	24763931	3	34.2499	+	[score_CL=34.2499;score_E=123.52;score_B=157.77;score_UC=34.2499]
1	24763931	24763932	3	10.7939	+	[score_CL=10.7939;score_E=141.172;score_B=151.948;score_UC=10.7939]
1	24763932	24763933	3	14.7902	+	[score_CL=14.7902;score_E=135.562;score_B=143.591;score_UC=14.7902]
1	24763933	24763934	3	19.1176	+	[score_CL=19.1176;score_E=139.904;score_B=159.02;score_UC=19.1176]
1	24763934	24763935	3	29.8657	+	[score_CL=29.8657;score_E=123.4;score_B=153.266;score_UC=29.8657]
1	24763935	24763936	3	1.34262	+	[score_CL=1.34262;score_E=121.332;score_B=121.918;score_UC=1.34262]
1	24764056	24764057	3	2.87083	+	[score_CL=2.87083;score_E=62.4108;score_B=57.1103;score_UC=2.87083]
1	24764082	24764083	3	12.683	+	[score_CL=12.683;score_E=77.5911;score_B=86.5551;score_UC=12.683]
1	24764083	24764084	3	10.74	+	[score_CL=10.74;score_E=79.6441;score_B=84.7299;score_UC=10.74]
1	24764298	24764299	3	0.0156317	+	[score_CL=0.0156317;score_E=69.4775;score_B=51.7409;score_UC=0.0156317]
1	24764299	24764300	3	3.57021	+	[score_CL=3.57021;score_E=62.2109;score_B=55.5431;score_UC=3.57021]
1	24764300	24764301	3	1.86098	+	[score_CL=1.86098;score_E=66.4799;score_B=54.0693;score_UC=1.86098]
1	24764307	24764308	3	1.86938	+	[score_CL=1.86938;score_E=66.7147;score_B=54.4222;score_UC=1.86938]
1	24764308	24764309	3	2.38643	+	[score_CL=2.38643;score_E=67.022;score_B=55.1911;score_UC=2.38643]
1	24764309	24764310	3	2.00272	+	[score_CL=2.00272;score_E=72.6221;score_B=56.2959;score_UC=2.00272]
1	24764310	24764311	3	3.4534	+	[score_CL=3.4534;score_E=68.9889;score_B=58.0393;score_UC=3.4534]
1	24764311	24764312	3	3.76462	+	[score_CL=3.76462;score_E=69.1369;score_B=58.5547;score_UC=3.76462]
1	24764312	24764313	3	2.80958	+	[score_CL=2.80958;score_E=78.4406;score_B=62.7888;score_UC=2.80958]
1	24764313	24764314	3	8.13286	+	[score_CL=8.13286;score_E=69.9871;score_B=67.8365;score_UC=8.13286]
1	24764314	24764315	3	5.2644	+	[score_CL=5.2644;score_E=82.3394;score_B=71.1321;score_UC=5.2644]
1	24764315	24764316	3	10.7749	+	[score_CL=10.7749;score_E=76.7386;score_B=77.2941;score_UC=10.7749]
1	24764316	24764317	3	9.44222	+	[score_CL=9.44222;score_E=85.7071;score_B=82.8233;score_UC=9.44222]
1	24764317	24764318	3	12.7906	+	[score_CL=12.7906;score_E=76.7333;score_B=81.4117;score_UC=12.7906]
1	24764318	24764319	3	5.09999	+	[score_CL=5.09999;score_E=82.8236;score_B=71.4564;score_UC=5.09999]
1	24764319	24764320	3	6.18505	+	[score_CL=6.18505;score_E=68.2716;score_B=64.3681;score_UC=6.18505]
1	24764326	24764327	3	4.03591	+	[score_CL=4.03591;score_E=71.78;score_B=63.5256;score_UC=4.03591]
1	24764327	24764328	3	7.80815	+	[score_CL=7.80815;score_E=75.5175;score_B=70.9537;score_UC=7.80815]
1	24764328	24764329	3	8.98595	+	[score_CL=8.98595;score_E=70.8469;score_B=71.8683;score_UC=8.98595]
1	24764332	24764333	3	2.59519	+	[score_CL=2.59519;score_E=69.9604;score_B=58.3411;score_UC=2.59519]
1	24764333	24764334	3	4.5333	+	[score_CL=4.5333;score_E=71.6019;score_B=61.7951;score_UC=4.5333]
1	24764334	24764335	3	5.73331	+	[score_CL=5.73331;score_E=67.3432;score_B=62.8335;score_UC=5.73331]
1	24764344	24764345	3	1.10173	+	[score_CL=1.10173;score_E=62.7817;score_B=51.9824;score_UC=1.10173]
1	24764345	24764346	3	0.761104	+	[score_CL=0.761104;score_E=64.5322;score_B=51.4457;score_UC=0.761104]
1	24764631	24764632	3	0.172173	+	[score_CL=0.172173;score_E=55.6075;score_B=43.6232;score_UC=0.172173]
1	24764758	24764759	3	2.36693	+	[score_CL=2.36693;score_E=101.535;score_B=95.0282;score_UC=2.36693]
1	24764774	24764775	3	0.614066	+	[score_CL=0.614066;score_E=100.176;score_B=87.8514;score_UC=0.614066]
1	24764775	24764776	3	0.626115	+	[score_CL=0.626115;score_E=99.75;score_B=87.5157;score_UC=0.626115]
1	24764809	24764810	3	4.37747	+	[score_CL=4.37747;score_E=84.4583;score_B=78.4786;score_UC=4.37747]
1	24764810	24764811	3	3.47456	+	[score_CL=3.47456;score_E=85.9893;score_B=77.0174;score_UC=3.47456]
1	24765020	24765021	3	1.61575	+	[score_CL=1.61575;score_E=137.819;score_B=126.333;score_UC=1.61575]
1	24765021	24765022	3	1.81093	+	[score_CL=1.81093;score_E=146.008;score_B=130.58;score_UC=1.81093]
1	24765022	24765023	3	3.63343	+	[score_CL=3.63343;score_E=143.088;score_B=133.402;score_UC=3.63343]
1	24765023	24765024	3	3.32097	+	[score_CL=3.32097;score_E=153.184;score_B=138.939;score_UC=3.32097]
1	24765024	24765025	3	8.30921	+	[score_CL=8.30921;score_E=157.725;score_B=154.746;score_UC=8.30921]
1	24765025	24765026	3	15.951	+	[score_CL=15.951;score_E=150.175;score_B=163.04;score_UC=15.951]
1	24765026	24765027	3	2.67763	+	[score_CL=2.67763;score_E=159.939;score_B=147.609;score_UC=2.67763]
1	24765027	24765028	3	1.34515	+	[score_CL=1.34515;score_E=149.751;score_B=133.777;score_UC=1.34515]
1	24765028	24765029	3	1.20043	+	[score_CL=1.20043;score_E=145.079;score_B=133.101;score_UC=1.20043]
1	24765036	24765037	3	10.8689	+	[score_CL=10.8689;score_E=157.281;score_B=162.627;score_UC=10.8689]
1	24765037	24765038	3	11.9775	+	[score_CL=11.9775;score_E=164.368;score_B=166.635;score_UC=11.9775]
1	24765038	24765039	3	7.87001	+	[score_CL=7.87001;score_E=178.522;score_B=179.126;score_UC=7.87001]
1	24765039	24765040	3	27.075	+	[score_CL=27.075;score_E=158.525;score_B=185.599;score_UC=27.075]
1	24765040	24765041	3	4.41907	+	[score_CL=4.41907;score_E=165.692;score_B=167.268;score_UC=4.41907]
1	24765043	24765044	3	1.965	+	[score_CL=1.965;score_E=147.947;score_B=140.103;score_UC=1.965]
1	24765049	24765050	3	8.43112	+	[score_CL=8.43112;score_E=148.532;score_B=152.966;score_UC=8.43112]
1	24765050	24765051	3	1.21214	+	[score_CL=1.21214;score_E=170.326;score_B=151.243;score_UC=1.21214]
1	24765051	24765052	3	7.04113	+	[score_CL=7.04113;score_E=154.222;score_B=150.944;score_UC=7.04113]
1	24765052	24765053	3	5.82152	+	[score_CL=5.82152;score_E=154.139;score_B=149.537;score_UC=5.82152]
1	24765228	24765229	3	16.2647	+	[score_CL=16.2647;score_E=236.669;score_B=252.741;score_UC=16.2647]
1	24765229	24765230	3	3.95816	+	[score_CL=3.95816;score_E=250.813;score_B=242.144;score_UC=3.95816]
1	24765231	24765232	3	0.249672	+	[score_CL=0.249672;score_E=250.77;score_B=234.448;score_UC=0.249672]
1	24765232	24765233	3	12.6201	+	[score_CL=12.6201;score_E=247.197;score_B=255.246;score_UC=12.6201]
1	24765233	24765234	3	13.9727	+	[score_CL=13.9727;score_E=244.876;score_B=256.372;score_UC=13.9727]
1	24765236	24765237	3	0.623007	+	[score_CL=0.623007;score_E=232.106;score_B=222.381;score_UC=0.623007]
1	24765248	24765249	3	34.1402	+	[score_CL=34.1402;score_E=247.01;score_B=281.15;score_UC=34.1402]
1	24765249	24765250	3	53.1372	+	[score_CL=53.1372;score_E=265.588;score_B=318.725;score_UC=53.1372]
1	24765250	24765251	3	66.6057	+	[score_CL=66.6057;score_E=264.921;score_B=331.527;score_UC=66.6057]
1	24765251	24765252	3	44.7367	+	[score_CL=44.7367;score_E=264.222;score_B=308.959;score_UC=44.7367]
1	24765252	24765253	3	112.091	+	[score_CL=112.091;score_E=263.492;score_B=375.583;score_UC=112.091]
1	24765253	24765254	3	129.019	+	[score_CL=129.019;score_E=262.729;score_B=391.748;score_UC=129.019]
1	24765254	24765255	3	50.847	+	[score_CL=50.847;score_E=254.553;score_B=305.4;score_UC=50.847]
1	24765255	24765256	3	13.1393	+	[score_CL=13.1393;score_E=261.11;score_B=274.249;score_UC=13.1393]
1	24765256	24765257	3	37.2681	+	[score_CL=37.2681;score_E=238.742;score_B=276.01;score_UC=37.2681]
1	24765257	24765258	3	5.09097	+	[score_CL=5.09097;score_E=240.508;score_B=245.603;score_UC=5.09097]
1	24765258	24765259	3	1.4431	+	[score_CL=1.4431;score_E=227.525;score_B=214.292;score_UC=1.4431]
1	24765265	24765266	3	20.3894	+	[score_CL=20.3894;score_E=231.872;score_B=252.261;score_UC=20.3894]
1	24765266	24765267	3	50.6296	+	[score_CL=50.6296;score_E=237.423;score_B=288.053;score_UC=50.6296]
1	24765267	24765268	3	8.28861	+	[score_CL=8.28861;score_E=228.21;score_B=236.499;score_UC=8.28861]
1	24765271	24765272	3	0.647288	+	[score_CL=0.647288;score_E=203.91;score_B=194.675;score_UC=0.647288]
1	24765324	24765325	3	4.17548	+	[score_CL=4.17548;score_E=110.74;score_B=108.153;score_UC=4.17548]
1	24765957	24765958	3	4.43056	+	[score_CL=4.43056;score_E=36.0755;score_B=33.9169;score_UC=4.43056]
1	24765959	24765960	3	3.55671	+	[score_CL=3.55671;score_E=44.795;score_B=35.6219;score_UC=3.55671]
1	24765960	24765961	3	6.6814	+	[score_CL=6.6814;score_E=42.8179;score_B=38.9109;score_UC=6.6814]
1	24765961	24765962	3	2.85237	+	[score_CL=2.85237;score_E=56.2543;score_B=40.2816;score_UC=2.85237]
1	24765962	24765963	3	8.09901	+	[score_CL=8.09901;score_E=45.1618;score_B=42.674;score_UC=8.09901]
1	24765963	24765964	3	5.77657	+	[score_CL=5.77657;score_E=45.1102;score_B=40.3537;score_UC=5.77657]
1	24765967	24765968	3	3.24192	+	[score_CL=3.24192;score_E=43.214;score_B=33.6815;score_UC=3.24192]
1	24765968	24765969	3	4.45415	+	[score_CL=4.45415;score_E=45.9839;score_B=35.7272;score_UC=4.45415]
1	24765969	24765970	3	4.69832	+	[score_CL=4.69832;score_E=41.9617;score_B=35.8816;score_UC=4.69832]
1	24765971	24765972	3	3.61586	+	[score_CL=3.61586;score_E=45.9759;score_B=36.899;score_UC=3.61586]
1	24765972	24765973	3	7.08908	+	[score_CL=7.08908;score_E=52.5264;score_B=46.9134;score_UC=7.08908]
1	24765973	24765974	3	11.7397	+	[score_CL=11.7397;score_E=47.3113;score_B=51.5392;score_UC=11.7397]
1	24765974	24765975	3	3.11252	+	[score_CL=3.11252;score_E=51.1703;score_B=41.0966;score_UC=3.11252]
1	24766143	24766144	3	0.940487	+	[score_CL=0.940487;score_E=58.0472;score_B=46.1852;score_UC=0.940487]
1	24766144	24766145	3	0.933916	+	[score_CL=0.933916;score_E=58.1343;score_B=46.2203;score_UC=0.933916]
1	24881619	24881620	3	10.3701	+	[score_CL=10.3701;score_E=34.0882;score_B=40.3929;score_UC=10.3701]
1	24881620	24881621	3	5.05211	+	[score_CL=5.05211;score_E=37.1376;score_B=35.443;score_UC=5.05211]
1	24881621	24881622	3	4.065	+	[score_CL=4.065;score_E=36.3136;score_B=28.671;score_UC=4.065]
1	25520496	25520497	3	3.13082	+	[score_CL=3.13082;score_E=27.201;score_B=29.9074;score_UC=3.13082]
1	25520497	25520498	3	12.0441	+	[score_CL=12.0441;score_E=27.0204;score_B=38.8324;score_UC=12.0441]
1	25520498	25520499	3	3.13082	+	[score_CL=3.13082;score_E=27.191;score_B=30.0506;score_UC=3.13082]
1	25520501	25520502	3	0.180271	+	[score_CL=0.180271;score_E=28.8024;score_B=17.6423;score_UC=0.180271]
1	25520502	25520503	3	0.669753	+	[score_CL=0.669753;score_E=29.5183;score_B=21.4056;score_UC=0.669753]
1	25520503	25520504	3	4.35785	+	[score_CL=4.35785;score_E=27.5829;score_B=31.7064;score_UC=4.35785]
1	25520504	25520505	3	13.4834	+	[score_CL=13.4834;score_E=27.4224;score_B=40.8263;score_UC=13.4834]
1	25520505	25520506	3	1.15242	+	[score_CL=1.15242;score_E=28.1236;score_B=29.129;score_UC=1.15242]
1	25754137	25754138	3	7.59015	+	[score_CL=7.59015;score_E=48.81;score_B=47.6688;score_UC=7.59015]
1	25754138	25754139	3	14.8093	+	[score_CL=14.8093;score_E=59.9914;score_B=68.6895;score_UC=14.8093]
1	25754139	25754140	3	19.1949	+	[score_CL=19.1949;score_E=63.0597;score_B=80.2858;score_UC=19.1949]
1	25754140	25754141	3	15.0431	+	[score_CL=15.0431;score_E=60.6079;score_B=73.1965;score_UC=15.0431]
1	25754141	25754142	3	11.8049	+	[score_CL=11.8049;score_E=49.0005;score_B=56.2523;score_UC=11.8049]
1	26251753	26251754	3	0.142352	+	[score_CL=0.142352;score_E=42.0675;score_B=27.6906;score_UC=0.142352]
1	26251754	26251755	3	0.569177	+	[score_CL=0.569177;score_E=45.8193;score_B=29.5858;score_UC=0.569177]
1	26251755	26251756	3	2.34278	+	[score_CL=2.34278;score_E=55.7414;score_B=42.9977;score_UC=2.34278]
1	26251756	26251757	3	14.0147	+	[score_CL=14.0147;score_E=59.9903;score_B=70.3645;score_UC=14.0147]
1	26251757	26251758	3	21.118	+	[score_CL=21.118;score_E=61.693;score_B=82.0987;score_UC=21.118]
1	26251758	26251759	3	10.7143	+	[score_CL=10.7143;score_E=69.1086;score_B=70.8851;score_UC=10.7143]
1	26251759	26251760	3	12.5172	+	[score_CL=12.5172;score_E=51.5347;score_B=57.0782;score_UC=12.5172]
1	26251760	26251761	3	3.19603	+	[score_CL=3.19603;score_E=52.3575;score_B=42.4396;score_UC=3.19603]
1	26251763	26251764	3	1.69544	+	[score_CL=1.69544;score_E=39.3103;score_B=30.1162;score_UC=1.69544]
1	26251764	26251765	3	0.639323	+	[score_CL=0.639323;score_E=43.0924;score_B=29.0133;score_UC=0.639323]
1	27992116	27992117	3	0.206286	+	[score_CL=0.206286;score_E=108.533;score_B=97.1;score_UC=0.206286]
1	27992117	27992118	3	19.8069	+	[score_CL=19.8069;score_E=109.366;score_B=129.173;score_UC=19.8069]
1	27992118	27992119	3	48.4223	+	[score_CL=48.4223;score_E=127.343;score_B=175.765;score_UC=48.4223]
1	27992119	27992120	3	68.9733	+	[score_CL=68.9733;score_E=127.769;score_B=196.742;score_UC=68.9733]
1	27992120	27992121	3	34.7122	+	[score_CL=34.7122;score_E=127.739;score_B=162.452;score_UC=34.7122]
1	27992121	27992122	3	39.3832	+	[score_CL=39.3832;score_E=127.696;score_B=167.079;score_UC=39.3832]
1	27992122	27992123	3	68.6389	+	[score_CL=68.6389;score_E=127.64;score_B=196.279;score_UC=68.6389]
1	27992123	27992124	3	63.2615	+	[score_CL=63.2615;score_E=127.57;score_B=190.831;score_UC=63.2615]
1	27992124	27992125	3	79.2805	+	[score_CL=79.2805;score_E=127.486;score_B=206.767;score_UC=79.2805]
1	27992125	27992126	3	63.2772	+	[score_CL=63.2772;score_E=126.647;score_B=189.925;score_UC=63.2772]
1	27992126	27992127	3	20.4235	+	[score_CL=20.4235;score_E=127.279;score_B=147.702;score_UC=20.4235]
1	27992127	27992128	3	27.537	+	[score_CL=27.537;score_E=119.42;score_B=146.956;score_UC=27.537]
1	27992128	27992129	3	13.0478	+	[score_CL=13.0478;score_E=107.775;score_B=120.8;score_UC=13.0478]
1	27992129	27992130	3	0.950964	+	[score_CL=0.950964;score_E=105.901;score_B=90.2062;score_UC=0.950964]
1	27992130	27992131	3	0.386988	+	[score_CL=0.386988;score_E=91.7163;score_B=77.6978;score_UC=0.386988]
1	27992443	27992444	3	5.70893	+	[score_CL=5.70893;score_E=70.141;score_B=65.2792;score_UC=5.70893]
1	27992444	27992445	3	7.3778	+	[score_CL=7.3778;score_E=68.6154;score_B=67.527;score_UC=7.3778]
1	27992446	27992447	3	2.82875	+	[score_CL=2.82875;score_E=68.9995;score_B=59.2527;score_UC=2.82875]
1	27992447	27992448	3	3.19122	+	[score_CL=3.19122;score_E=71.8318;score_B=60.323;score_UC=3.19122]
1	27992448	27992449	3	2.7106	+	[score_CL=2.7106;score_E=74.582;score_B=60.5093;score_UC=2.7106]
1	27992449	27992450	3	2.73963	+	[score_CL=2.73963;score_E=82.9129;score_B=68.1919;score_UC=2.73963]
1	27992450	27992451	3	10.4229	+	[score_CL=10.4229;score_E=76.8587;score_B=78.691;score_UC=10.4229]
1	27992451	27992452	3	7.82465	+	[score_CL=7.82465;score_E=77.3346;score_B=76.5779;score_UC=7.82465]
1	27992493	27992494	3	0.678185	+	[score_CL=0.678185;score_E=86.5676;score_B=72.7194;score_UC=0.678185]
1	27992494	27992495	3	1.50651	+	[score_CL=1.50651;score_E=87.0619;score_B=73.8318;score_UC=1.50651]
1	27992495	27992496	3	1.68259	+	[score_CL=1.68259;score_E=89.956;score_B=74.7649;score_UC=1.68259]
1	27992496	27992497	3	2.4718	+	[score_CL=2.4718;score_E=83.7766;score_B=75.4785;score_UC=2.4718]
1	27992504	27992505	3	4.04437	+	[score_CL=4.04437;score_E=90.333;score_B=81.663;score_UC=4.04437]
1	27992505	27992506	3	7.48431	+	[score_CL=7.48431;score_E=88.5218;score_B=85.1245;score_UC=7.48431]
1	27992506	27992507	3	3.68264	+	[score_CL=3.68264;score_E=94.655;score_B=81.3516;score_UC=3.68264]
1	27992507	27992508	3	3.6896	+	[score_CL=3.6896;score_E=97.4042;score_B=84.1077;score_UC=3.6896]
1	27992508	27992509	3	10.4197	+	[score_CL=10.4197;score_E=89.3774;score_B=90.9578;score_UC=10.4197]
1	27992509	27992510	3	5.4769	+	[score_CL=5.4769;score_E=91.0404;score_B=85.6396;score_UC=5.4769]
1	27992514	27992515	3	6.1079	+	[score_CL=6.1079;score_E=80.4034;score_B=79.9423;score_UC=6.1079]
1	27992515	27992516	3	1.54412	+	[score_CL=1.54412;score_E=88.1362;score_B=75.0679;score_UC=1.54412]
1	27992518	27992519	3	6.90464	+	[score_CL=6.90464;score_E=77.7772;score_B=80.1618;score_UC=6.90464]
1	27992808	27992809	3	0.583168	+	[score_CL=0.583168;score_E=25.0574;score_B=18.111;score_UC=0.583168]
1	27993076	27993077	3	2.02721	+	[score_CL=2.02721;score_E=308.623;score_B=296.44;score_UC=2.02721]
1	27993077	27993078	3	10.305	+	[score_CL=10.305;score_E=305.643;score_B=307.999;score_UC=10.305]
1	27993078	27993079	3	6.7662	+	[score_CL=6.7662;score_E=314.266;score_B=306.719;score_UC=6.7662]
1	27993079	27993080	3	5.29268	+	[score_CL=5.29268;score_E=318.77;score_B=307.71;score_UC=5.29268]
1	27993080	27993081	3	10.754	+	[score_CL=10.754;score_E=327.038;score_B=337.792;score_UC=10.754]
1	27993081	27993082	3	46.6125	+	[score_CL=46.6125;score_E=333.79;score_B=380.402;score_UC=46.6125]
1	27993082	27993083	3	27.8038	+	[score_CL=27.8038;score_E=330.177;score_B=357.981;score_UC=27.8038]
1	27993083	27993084	3	7.24152	+	[score_CL=7.24152;score_E=344.55;score_B=351.792;score_UC=7.24152]
1	27993084	27993085	3	36.2101	+	[score_CL=36.2101;score_E=333.557;score_B=369.768;score_UC=36.2101]
1	27993085	27993086	3	75.5393	+	[score_CL=75.5393;score_E=346.421;score_B=421.96;score_UC=75.5393]
1	27993086	27993087	3	83.7524	+	[score_CL=83.7524;score_E=347.197;score_B=430.949;score_UC=83.7524]
1	27993087	27993088	3	100.354	+	[score_CL=100.354;score_E=347.865;score_B=448.219;score_UC=100.354]
1	27993088	27993089	3	94.7402	+	[score_CL=94.7402;score_E=348.425;score_B=443.166;score_UC=94.7402]
1	27993089	27993090	3	96.3109	+	[score_CL=96.3109;score_E=348.877;score_B=445.188;score_UC=96.3109]
1	27993090	27993091	3	131.556	+	[score_CL=131.556;score_E=349.219;score_B=480.776;score_UC=131.556]
1	27993091	27993092	3	79.6452	+	[score_CL=79.6452;score_E=349.452;score_B=429.097;score_UC=79.6452]
1	27993092	27993093	3	29.0956	+	[score_CL=29.0956;score_E=329.054;score_B=358.15;score_UC=29.0956]
1	27993095	27993096	3	5.84718	+	[score_CL=5.84718;score_E=320.778;score_B=316.115;score_UC=5.84718]
1	27993096	27993097	3	10.7393	+	[score_CL=10.7393;score_E=322.259;score_B=322.615;score_UC=10.7393]
1	27993097	27993098	3	7.17141	+	[score_CL=7.17141;score_E=333.135;score_B=325.71;score_UC=7.17141]
1	27993098	27993099	3	13.2755	+	[score_CL=13.2755;score_E=328.318;score_B=333.253;score_UC=13.2755]
1	27993099	27993100	3	12.8696	+	[score_CL=12.8696;score_E=327.959;score_B=332.104;score_UC=12.8696]
1	27993100	27993101	3	7.04652	+	[score_CL=7.04652;score_E=340.459;score_B=347.506;score_UC=7.04652]
1	27993101	27993102	3	43.2637	+	[score_CL=43.2637;score_E=315.32;score_B=358.583;score_UC=43.2637]
1	27993102	27993103	3	2.11573	+	[score_CL=2.11573;score_E=324.555;score_B=326.784;score_UC=2.11573]
1	27993104	27993105	3	2.13818	+	[score_CL=2.13818;score_E=323.634;score_B=320.863;score_UC=2.13818]
1	27993105	27993106	3	26.7743	+	[score_CL=26.7743;score_E=324.379;score_B=351.154;score_UC=26.7743]
1	27993106	27993107	3	63.5194	+	[score_CL=63.5194;score_E=339.991;score_B=403.511;score_UC=63.5194]
1	27993107	27993108	3	27.7734	+	[score_CL=27.7734;score_E=328.203;score_B=355.976;score_UC=27.7734]
1	27993108	27993109	3	10.1894	+	[score_CL=10.1894;score_E=318.591;score_B=328.221;score_UC=10.1894]
1	27993109	27993110	3	2.00483	+	[score_CL=2.00483;score_E=309.173;score_B=296.866;score_UC=2.00483]
1	27994487	27994488	3	158.465	+	[score_CL=158.465;score_E=430.164;score_B=588.63;score_UC=158.465]
1	27994488	27994489	3	309.653	+	[score_CL=309.653;score_E=450.053;score_B=759.706;score_UC=309.653]
1	27994489	27994490	3	270.429	+	[score_CL=270.429;score_E=450.566;score_B=720.995;score_UC=270.429]
1	27994490	27994491	3	128.545	+	[score_CL=128.545;score_E=450.924;score_B=579.469;score_UC=128.545]
1	27994491	27994492	3	133.018	+	[score_CL=133.018;score_E=451.127;score_B=584.145;score_UC=133.018]
1	27994492	27994493	3	97.5788	+	[score_CL=97.5788;score_E=451.176;score_B=548.755;score_UC=97.5788]
1	27994493	27994494	3	104.094	+	[score_CL=104.094;score_E=451.069;score_B=555.163;score_UC=104.094]
1	27994494	27994495	3	120.889	+	[score_CL=120.889;score_E=450.808;score_B=571.697;score_UC=120.889]
1	27994495	27994496	3	60.4193	+	[score_CL=60.4193;score_E=450.392;score_B=510.811;score_UC=60.4193]
1	27994496	27994497	3	89.6003	+	[score_CL=89.6003;score_E=449.822;score_B=539.423;score_UC=89.6003]
1	27994497	27994498	3	60.6582	+	[score_CL=60.6582;score_E=448.62;score_B=509.278;score_UC=60.6582]
1	27994498	27994499	3	21.0048	+	[score_CL=21.0048;score_E=444.719;score_B=465.724;score_UC=21.0048]
1	27994499	27994500	3	17.0478	+	[score_CL=17.0478;score_E=447.041;score_B=464.089;score_UC=17.0478]
1	27994500	27994501	3	42.1429	+	[score_CL=42.1429;score_E=443.737;score_B=485.88;score_UC=42.1429]
1	27994501	27994502	3	35.4758	+	[score_CL=35.4758;score_E=435.07;score_B=470.546;score_UC=35.4758]
1	27994502	27994503	3	10.8985	+	[score_CL=10.8985;score_E=434.469;score_B=445.363;score_UC=10.8985]
1	27994503	27994504	3	11.7661	+	[score_CL=11.7661;score_E=412.758;score_B=419.921;score_UC=11.7661]
1	27994836	27994837	3	13.0398	+	[score_CL=13.0398;score_E=61.8756;score_B=71.6704;score_UC=13.0398]
1	27994837	27994838	3	18.4385	+	[score_CL=18.4385;score_E=66.4402;score_B=81.5313;score_UC=18.4385]
1	27994838	27994839	3	9.78601	+	[score_CL=9.78601;score_E=67.7866;score_B=66.3932;score_UC=9.78601]
1	27994839	27994840	3	6.01862	+	[score_CL=6.01862;score_E=64.0616;score_B=54.3444;score_UC=6.01862]
1	27994840	27994841	3	9.68148	+	[score_CL=9.68148;score_E=59.721;score_B=57.7501;score_UC=9.68148]
1	27994841	27994842	3	9.90267	+	[score_CL=9.90267;score_E=60.3779;score_B=58.6282;score_UC=9.90267]
1	27994842	27994843	3	6.87275	+	[score_CL=6.87275;score_E=53.9277;score_B=51.3208;score_UC=6.87275]
1	27994849	27994850	3	1.36903	+	[score_CL=1.36903;score_E=47.1901;score_B=35.7837;score_UC=1.36903]
1	27994850	27994851	3	1.34311	+	[score_CL=1.34311;score_E=47.1315;score_B=35.6919;score_UC=1.34311]
1	27995045	27995046	3	22.5104	+	[score_CL=22.5104;score_E=141.425;score_B=163.936;score_UC=22.5104]
1	27995046	27995047	3	34.4248	+	[score_CL=34.4248;score_E=160.998;score_B=195.422;score_UC=34.4248]
1	27995047	27995048	3	51.0905	+	[score_CL=51.0905;score_E=161.396;score_B=212.486;score_UC=51.0905]
1	27995048	27995049	3	50.8154	+	[score_CL=50.8154;score_E=161.72;score_B=212.535;score_UC=50.8154]
1	27995049	27995050	3	53.0516	+	[score_CL=53.0516;score_E=162.006;score_B=215.057;score_UC=53.0516]
1	27995050	27995051	3	54.9657	+	[score_CL=54.9657;score_E=161.981;score_B=216.946;score_UC=54.9657]
1	27995051	27995052	3	21.679	+	[score_CL=21.679;score_E=159.541;score_B=181.22;score_UC=21.679]
1	27995052	27995053	3	17.655	+	[score_CL=17.655;score_E=153.431;score_B=169.32;score_UC=17.655]
1	27995053	27995054	3	11.3998	+	[score_CL=11.3998;score_E=160.761;score_B=163.476;score_UC=11.3998]
1	27995054	27995055	3	21.7671	+	[score_CL=21.7671;score_E=143.785;score_B=164.867;score_UC=21.7671]
1	27995055	27995056	3	9.26719	+	[score_CL=9.26719;score_E=152.573;score_B=151.98;score_UC=9.26719]
1	27995056	27995057	3	10.2293	+	[score_CL=10.2293;score_E=132.467;score_B=136.581;score_UC=10.2293]
1	27995059	27995060	3	0.0583361	+	[score_CL=0.0583361;score_E=126.984;score_B=113.036;score_UC=0.0583361]
1	27995060	27995061	3	0.359855	+	[score_CL=0.359855;score_E=124.811;score_B=113.201;score_UC=0.359855]
1	27995062	27995063	3	14.1425	+	[score_CL=14.1425;score_E=142.966;score_B=156.76;score_UC=14.1425]
1	27995063	27995064	3	23.5675	+	[score_CL=23.5675;score_E=137.317;score_B=160.883;score_UC=23.5675]
1	27995064	27995065	3	0.442316	+	[score_CL=0.442316;score_E=141.979;score_B=135.028;score_UC=0.442316]
1	27995255	27995256	3	0.335847	+	[score_CL=0.335847;score_E=68.8697;score_B=58.7647;score_UC=0.335847]
1	27995289	27995290	3	41.4717	+	[score_CL=41.4717;score_E=101.92;score_B=143.391;score_UC=41.4717]
1	27995290	27995291	3	25.507	+	[score_CL=25.507;score_E=120.707;score_B=146.214;score_UC=25.507]
1	27995291	27995292	3	25.507	+	[score_CL=25.507;score_E=119.182;score_B=144.689;score_UC=25.507]
1	27995292	27995293	3	19.2665	+	[score_CL=19.2665;score_E=120.637;score_B=139.904;score_UC=19.2665]
1	27995293	27995294	3	54.3831	+	[score_CL=54.3831;score_E=118.452;score_B=172.835;score_UC=54.3831]
1	27995294	27995295	3	19.3469	+	[score_CL=19.3469;score_E=115.009;score_B=134.356;score_UC=19.3469]
1	27995295	27995296	3	15.0674	+	[score_CL=15.0674;score_E=112.427;score_B=121.542;score_UC=15.0674]
1	27995296	27995297	3	13.2352	+	[score_CL=13.2352;score_E=110.972;score_B=115.691;score_UC=13.2352]
1	27995297	27995298	3	15.4704	+	[score_CL=15.4704;score_E=97.1707;score_B=108.243;score_UC=15.4704]
1	27995298	27995299	3	3.62489	+	[score_CL=3.62489;score_E=97.3319;score_B=88.3929;score_UC=3.62489]
1	28174877	28174878	3	2.81559	+	[score_CL=2.81559;score_E=61.0035;score_B=50.3589;score_UC=2.81559]
1	28174878	28174879	3	6.362	+	[score_CL=6.362;score_E=59.3377;score_B=54.2731;score_UC=6.362]
1	28174879	28174880	3	4.18643	+	[score_CL=4.18643;score_E=63.5651;score_B=52.2525;score_UC=4.18643]
1	28174880	28174881	3	3.16206	+	[score_CL=3.16206;score_E=64.1071;score_B=49.6717;score_UC=3.16206]
1	28174881	28174882	3	3.80872	+	[score_CL=3.80872;score_E=61.7184;score_B=50.0175;score_UC=3.80872]
1	28174882	28174883	3	4.25844	+	[score_CL=4.25844;score_E=59.6485;score_B=50.4323;score_UC=4.25844]
1	28174883	28174884	3	2.47969	+	[score_CL=2.47969;score_E=63.7447;score_B=48.6659;score_UC=2.47969]
1	28174884	28174885	3	2.53179	+	[score_CL=2.53179;score_E=75.6998;score_B=60.9966;score_UC=2.53179]
1	28174885	28174886	3	16.5351	+	[score_CL=16.5351;score_E=55.2944;score_B=71.7824;score_UC=16.5351]
1	28174896	28174897	3	0.81197	+	[score_CL=0.81197;score_E=65.3654;score_B=50.9957;score_UC=0.81197]
1	28174897	28174898	3	7.89656	+	[score_CL=7.89656;score_E=61.3617;score_B=59.8205;score_UC=7.89656]
1	28174898	28174899	3	6.85863	+	[score_CL=6.85863;score_E=61.376;score_B=58.7975;score_UC=6.85863]
1	28174902	28174903	3	0.712933	+	[score_CL=0.712933;score_E=54.4676;score_B=44.2273;score_UC=0.712933]
1	28174909	28174910	3	2.7648	+	[score_CL=2.7648;score_E=61.069;score_B=50.3881;score_UC=2.7648]
1	28174910	28174911	3	5.18312	+	[score_CL=5.18312;score_E=59.2081;score_B=52.8686;score_UC=5.18312]
1	28174911	28174912	3	2.85605	+	[score_CL=2.85605;score_E=60.9738;score_B=50.4435;score_UC=2.85605]
1	28174923	28174924	3	1.2357	+	[score_CL=1.2357;score_E=72.9527;score_B=60.7566;score_UC=1.2357]
1	28174924	28174925	3	17.7546	+	[score_CL=17.7546;score_E=55.606;score_B=73.3397;score_UC=17.7546]
1	28174925	28174926	3	1.22601	+	[score_CL=1.22601;score_E=71.7016;score_B=60.6044;score_UC=1.22601]
1	28175137	28175138	3	6.00811	+	[score_CL=6.00811;score_E=44.0971;score_B=40.6586;score_UC=6.00811]
1	28175138	28175139	3	4.81327	+	[score_CL=4.81327;score_E=45.9643;score_B=39.4382;score_UC=4.81327]
1	28490411	28490412	3	9.34873	+	[score_CL=9.34873;score_E=51.2806;score_B=53.6477;score_UC=9.34873]
1	28490412	28490413	3	12.6131	+	[score_CL=12.6131;score_E=51.1993;score_B=56.9566;score_UC=12.6131]
1	28490413	28490414	3	3.22055	+	[score_CL=3.22055;score_E=53.4072;score_B=43.5385;score_UC=3.22055]
1	30164178	30164179	3	1.72069	+	[score_CL=1.72069;score_E=26.8131;score_B=21.0952;score_UC=1.72069]
1	30164179	30164180	3	2.62504	+	[score_CL=2.62504;score_E=26.3627;score_B=22.0416;score_UC=2.62504]
1	30164183	30164184	3	0.130821	+	[score_CL=0.130821;score_E=31.1752;score_B=19.625;score_UC=0.130821]
1	30164184	30164185	3	2.58038	+	[score_CL=2.58038;score_E=28.8876;score_B=22.3601;score_UC=2.58038]
1	30164185	30164186	3	2.69117	+	[score_CL=2.69117;score_E=28.852;score_B=22.5006;score_UC=2.69117]
1	30164186	30164187	3	0.795574	+	[score_CL=0.795574;score_E=29.9298;score_B=20.5045;score_UC=0.795574]
1	30164188	30164189	3	0.667896	+	[score_CL=0.667896;score_E=28.2125;score_B=18.7894;score_UC=0.667896]
1	30164189	30164190	3	0.667896	+	[score_CL=0.667896;score_E=27.7784;score_B=18.7267;score_UC=0.667896]
1	30355120	30355121	3	11.6586	+	[score_CL=11.6586;score_E=56.8425;score_B=64.8529;score_UC=11.6586]
1	30355121	30355122	3	21.1536	+	[score_CL=21.1536;score_E=60.3113;score_B=80.9851;score_UC=21.1536]
1	30355122	30355123	3	12.9842	+	[score_CL=12.9842;score_E=70.5975;score_B=76.9452;score_UC=12.9842]
1	30355123	30355124	3	14.8322	+	[score_CL=14.8322;score_E=60.6354;score_B=69.6977;score_UC=14.8322]
1	30355124	30355125	3	12.0739	+	[score_CL=12.0739;score_E=51.9012;score_B=59.3383;score_UC=12.0739]
1	30457193	30457194	3	2.71235	+	[score_CL=2.71235;score_E=39.7603;score_B=29.6089;score_UC=2.71235]
1	30457194	30457195	3	7.19805	+	[score_CL=7.19805;score_E=44.2013;score_B=40.3809;score_UC=7.19805]
1	30457195	30457196	3	11.5503	+	[score_CL=11.5503;score_E=46.8198;score_B=50.5344;score_UC=11.5503]
1	30457196	30457197	3	11.2869	+	[score_CL=11.2869;score_E=46.9085;score_B=49.3908;score_UC=11.2869]
1	30457197	30457198	3	6.05649	+	[score_CL=6.05649;score_E=49.9472;score_B=40.4339;score_UC=6.05649]
1	30457198	30457199	3	7.36244	+	[score_CL=7.36244;score_E=43.912;score_B=37.5467;score_UC=7.36244]
1	30457199	30457200	3	7.28966	+	[score_CL=7.28966;score_E=42.0748;score_B=37.29;score_UC=7.28966]
1	30457200	30457201	3	5.82035	+	[score_CL=5.82035;score_E=38.0999;score_B=33.6031;score_UC=5.82035]
1	31737029	31737030	3	1.22046	+	[score_CL=1.22046;score_E=46.8972;score_B=34.2615;score_UC=1.22046]
1	31737030	31737031	3	10.6599	+	[score_CL=10.6599;score_E=41.3347;score_B=45.1555;score_UC=10.6599]
1	31737031	31737032	3	6.61196	+	[score_CL=6.61196;score_E=49.4097;score_B=45.2032;score_UC=6.61196]
1	31737032	31737033	3	9.26305	+	[score_CL=9.26305;score_E=39.8984;score_B=42.3194;score_UC=9.26305]
1	31737349	31737350	3	4.48599	+	[score_CL=4.48599;score_E=97.9217;score_B=92.5743;score_UC=4.48599]
1	31737350	31737351	3	21.165	+	[score_CL=21.165;score_E=103.098;score_B=124.264;score_UC=21.165]
1	31737351	31737352	3	75.2719	+	[score_CL=75.2719;score_E=118.218;score_B=193.49;score_UC=75.2719]
1	31737352	31737353	3	82.6989	+	[score_CL=82.6989;score_E=118.868;score_B=201.567;score_UC=82.6989]
1	31737353	31737354	3	77.1642	+	[score_CL=77.1642;score_E=119.372;score_B=196.536;score_UC=77.1642]
1	31737354	31737355	3	119.693	+	[score_CL=121.87;score_E=119.693;score_B=241.563;score_UC=119.693]
1	31737355	31737356	3	22.1987	+	[score_CL=22.1987;score_E=100.643;score_B=122.842;score_UC=22.1987]
1	31737356	31737357	3	0.246702	+	[score_CL=0.246702;score_E=100.437;score_B=92.5653;score_UC=0.246702]
1	31737382	31737383	3	3.07823	+	[score_CL=3.07823;score_E=87.5837;score_B=82.8339;score_UC=3.07823]
1	31737633	31737634	3	77.0246	+	[score_CL=77.0246;score_E=382.164;score_B=459.189;score_UC=77.0246]
1	31737634	31737635	3	260.521	+	[score_CL=260.521;score_E=400.861;score_B=661.383;score_UC=260.521]
1	31737635	31737636	3	295.9	+	[score_CL=295.9;score_E=400.24;score_B=696.14;score_UC=295.9]
1	31737636	31737637	3	203.444	+	[score_CL=203.444;score_E=399.522;score_B=602.966;score_UC=203.444]
1	31737637	31737638	3	99.3312	+	[score_CL=99.3312;score_E=398.709;score_B=498.04;score_UC=99.3312]
1	31737638	31737639	3	101.312	+	[score_CL=101.312;score_E=397.8;score_B=499.112;score_UC=101.312]
1	31737639	31737640	3	71.8207	+	[score_CL=71.8207;score_E=396.795;score_B=468.616;score_UC=71.8207]
1	31737640	31737641	3	40.7541	+	[score_CL=40.7541;score_E=382.825;score_B=423.579;score_UC=40.7541]
1	31737641	31737642	3	7.65195	+	[score_CL=7.65195;score_E=394.497;score_B=402.149;score_UC=7.65195]
1	31737642	31737643	3	28.0454	+	[score_CL=28.0454;score_E=381.635;score_B=409.68;score_UC=28.0454]
1	31737643	31737644	3	48.9837	+	[score_CL=48.9837;score_E=391.818;score_B=440.801;score_UC=48.9837]
1	31737644	31737645	3	107.305	+	[score_CL=107.305;score_E=390.336;score_B=497.641;score_UC=107.305]
1	31737645	31737646	3	63.5645	+	[score_CL=63.5645;score_E=380.503;score_B=444.067;score_UC=63.5645]
1	31737646	31737647	3	12.2648	+	[score_CL=12.2648;score_E=366.569;score_B=378.834;score_UC=12.2648]
1	31737649	31737650	3	1.87912	+	[score_CL=1.87912;score_E=348.306;score_B=336.125;score_UC=1.87912]
1	31737650	31737651	3	3.33998	+	[score_CL=3.33998;score_E=344.329;score_B=335.589;score_UC=3.33998]
1	31737651	31737652	3	1.91195	+	[score_CL=1.91195;score_E=344.106;score_B=331.999;score_UC=1.91195]
1	32312672	32312673	3	1.02693	+	[score_CL=1.02693;score_E=17.4526;score_B=18.2748;score_UC=1.02693]
1	32312673	32312674	3	5.67617	+	[score_CL=5.67617;score_E=17.4333;score_B=23.105;score_UC=5.67617]
1	32312674	32312675	3	9.15608	+	[score_CL=9.15608;score_E=17.4324;score_B=26.5853;score_UC=9.15608]
1	32312675	32312676	3	8.00349	+	[score_CL=8.00349;score_E=17.4324;score_B=25.4279;score_UC=8.00349]
1	32588611	32588612	3	38.7767	+	[score_CL=38.7767;score_E=84.2898;score_B=123.066;score_UC=38.7767]
1	32588612	32588613	3	103.52	+	[score_CL=708.396;score_E=103.52;score_B=811.916;score_UC=103.52]
1	32588613	32588614	3	103.517	+	[score_CL=708.396;score_E=103.517;score_B=811.914;score_UC=103.517]
1	32588614	32588615	3	97.8846	+	[score_CL=97.8846;score_E=103.505;score_B=201.39;score_UC=97.8846]
1	32588615	32588616	3	31.3417	+	[score_CL=31.3417;score_E=83.5739;score_B=114.916;score_UC=31.3417]
1	32588619	32588620	3	5.87866	+	[score_CL=5.87866;score_E=81.1778;score_B=76.6318;score_UC=5.87866]
1	32588620	32588621	3	17.1941	+	[score_CL=17.1941;score_E=89.891;score_B=107.085;score_UC=17.1941]
1	32588621	32588622	3	82.0212	+	[score_CL=82.0212;score_E=101.002;score_B=183.023;score_UC=82.0212]
1	32588622	32588623	3	67.0762	+	[score_CL=67.0762;score_E=96.6869;score_B=163.763;score_UC=67.0762]
1	32588623	32588624	3	14.144	+	[score_CL=14.144;score_E=82.4473;score_B=96.5913;score_UC=14.144]
1	32657834	32657835	3	5.47566	+	[score_CL=5.47566;score_E=45.8129;score_B=45.8134;score_UC=5.47566]
1	32657917	32657918	3	0.126876	+	[score_CL=0.126876;score_E=43.193;score_B=32.2025;score_UC=0.126876]
1	33102830	33102831	3	14.0315	+	[score_CL=14.0315;score_E=67.0294;score_B=78.6907;score_UC=14.0315]
1	33102831	33102832	3	17.722	+	[score_CL=17.722;score_E=77.7596;score_B=91.4199;score_UC=17.722]
1	33102832	33102833	3	14.2802	+	[score_CL=14.2802;score_E=67.2939;score_B=79.3402;score_UC=14.2802]
1	33102835	33102836	3	5.60892	+	[score_CL=5.60892;score_E=49.6872;score_B=49.953;score_UC=5.60892]
1	33102841	33102842	3	1.65188	+	[score_CL=1.65188;score_E=49.6523;score_B=42.1805;score_UC=1.65188]
1	33102851	33102852	3	0.308738	+	[score_CL=0.308738;score_E=57.2352;score_B=42.0789;score_UC=0.308738]
1	33102852	33102853	3	4.11462	+	[score_CL=4.11462;score_E=52.3428;score_B=45.7962;score_UC=4.11462]
1	33102853	33102854	3	2.73151	+	[score_CL=2.73151;score_E=55.6647;score_B=44.228;score_UC=2.73151]
1	33102854	33102855	3	0.202868	+	[score_CL=0.202868;score_E=55.2974;score_B=40.0815;score_UC=0.202868]
1	33103290	33103291	3	0.154753	+	[score_CL=0.154753;score_E=30.0415;score_B=20.6387;score_UC=0.154753]
1	33658207	33658208	3	8.72935	+	[score_CL=8.72935;score_E=38.7691;score_B=40.7183;score_UC=8.72935]
1	33658208	33658209	3	5.34114	+	[score_CL=5.34114;score_E=41.1519;score_B=37.4239;score_UC=5.34114]
1	33658242	33658243	3	0.257645	+	[score_CL=0.257645;score_E=33.2798;score_B=23.1344;score_UC=0.257645]
1	33739583	33739584	3	3.93449	+	[score_CL=3.93449;score_E=34.062;score_B=32.5341;score_UC=3.93449]
1	33739584	33739585	3	9.00908	+	[score_CL=9.00908;score_E=33.0347;score_B=37.5986;score_UC=9.00908]
1	33740102	33740103	3	0.835109	+	[score_CL=0.835109;score_E=44.6099;score_B=35.6895;score_UC=0.835109]
1	33740111	33740112	3	8.15364	+	[score_CL=8.15364;score_E=56.1352;score_B=56.0869;score_UC=8.15364]
1	33740112	33740113	3	10.335	+	[score_CL=10.335;score_E=54.0071;score_B=58.3737;score_UC=10.335]
1	33740427	33740428	3	8.88527	+	[score_CL=8.88527;score_E=38.589;score_B=41.1243;score_UC=8.88527]
1	33740428	33740429	3	6.88841	+	[score_CL=6.88841;score_E=39.0744;score_B=39.0143;score_UC=6.88841]
1	33740799	33740800	3	1.22406	+	[score_CL=1.22406;score_E=33.9284;score_B=24.4235;score_UC=1.22406]
1	33740800	33740801	3	0.339907	+	[score_CL=0.339907;score_E=37.5349;score_B=23.4634;score_UC=0.339907]
1	33741156	33741157	3	1.54559	+	[score_CL=1.54559;score_E=65.0829;score_B=57.4164;score_UC=1.54559]
1	33741223	33741224	3	0.477119	+	[score_CL=0.477119;score_E=57.5214;score_B=43.476;score_UC=0.477119]
1	33741224	33741225	3	1.2127	+	[score_CL=1.2127;score_E=69.3126;score_B=54.0738;score_UC=1.2127]
1	33741225	33741226	3	11.5098	+	[score_CL=11.5098;score_E=74.0733;score_B=85.2104;score_UC=11.5098]
1	33741226	33741227	3	27.6239	+	[score_CL=27.6239;score_E=73.7002;score_B=101.321;score_UC=27.6239]
1	33741227	33741228	3	10.3021	+	[score_CL=10.3021;score_E=91.3047;score_B=100.292;score_UC=10.3021]
1	33741228	33741229	3	22.4398	+	[score_CL=22.4398;score_E=74.3033;score_B=96.3313;score_UC=22.4398]
1	33741229	33741230	3	12.4979	+	[score_CL=12.4979;score_E=81.6126;score_B=88.0923;score_UC=12.4979]
1	33741230	33741231	3	11.1186	+	[score_CL=11.1186;score_E=67.7156;score_B=69.7258;score_UC=11.1186]
1	33741231	33741232	3	4.08369	+	[score_CL=4.08369;score_E=66.7684;score_B=55.5031;score_UC=4.08369]
1	33741232	33741233	3	2.83307	+	[score_CL=2.83307;score_E=57.172;score_B=46.8025;score_UC=2.83307]
1	33741236	33741237	3	4.11518	+	[score_CL=4.11518;score_E=50.213;score_B=47.217;score_UC=4.11518]
1	34187605	34187606	3	1.33906	+	[score_CL=1.33906;score_E=37.8439;score_B=29.165;score_UC=1.33906]
1	34187609	34187610	3	3.95362	+	[score_CL=3.95362;score_E=48.9677;score_B=40.535;score_UC=3.95362]
1	34187610	34187611	3	9.88423	+	[score_CL=9.88423;score_E=51.423;score_B=51.2612;score_UC=9.88423]
1	34187611	34187612	3	10.1379	+	[score_CL=10.1379;score_E=47.4224;score_B=51.3489;score_UC=10.1379]
1	34187714	34187715	3	5.65163	+	[score_CL=5.65163;score_E=36.3181;score_B=34.3037;score_UC=5.65163]
1	34187715	34187716	3	7.43402	+	[score_CL=7.43402;score_E=35.8071;score_B=36.0664;score_UC=7.43402]
1	34187771	34187772	3	2.7091	+	[score_CL=2.7091;score_E=28.849;score_B=24.4354;score_UC=2.7091]
1	34278748	34278749	3	0.258459	+	[score_CL=0.258459;score_E=23.2545;score_B=16.3397;score_UC=0.258459]
1	34297521	34297522	3	5.19662	+	[score_CL=5.19662;score_E=31.7737;score_B=28.7292;score_UC=5.19662]
1	34297522	34297523	3	5.15981	+	[score_CL=5.15981;score_E=33.9563;score_B=29.7109;score_UC=5.15981]
1	34297523	34297524	3	5.31807	+	[score_CL=5.31807;score_E=34.1898;score_B=30.5222;score_UC=5.31807]
1	34297524	34297525	3	6.04815	+	[score_CL=6.04815;score_E=32.4765;score_B=30.4787;score_UC=6.04815]
1	34297535	34297536	3	4.15722	+	[score_CL=4.15722;score_E=38.3472;score_B=32.2944;score_UC=4.15722]
1	34297536	34297537	3	10.0616	+	[score_CL=10.0616;score_E=41.9392;score_B=51.5628;score_UC=10.0616]
1	34297537	34297538	3	19.822	+	[score_CL=19.822;score_E=41.9291;score_B=61.7384;score_UC=19.822]
1	34297538	34297539	3	9.37557	+	[score_CL=9.37557;score_E=45.9123;score_B=55.1439;score_UC=9.37557]
1	34297539	34297540	3	11.5308	+	[score_CL=11.5308;score_E=45.3585;score_B=56.2138;score_UC=11.5308]
1	34297540	34297541	3	17.6244	+	[score_CL=17.6244;score_E=44.4264;score_B=61.3987;score_UC=17.6244]
1	34297541	34297542	3	8.34088	+	[score_CL=8.34088;score_E=44.4268;score_B=46.7422;score_UC=8.34088]
1	34297542	34297543	3	2.04999	+	[score_CL=2.04999;score_E=40.3142;score_B=28.1672;score_UC=2.04999]
1	34297548	34297549	3	4.61503	+	[score_CL=4.61503;score_E=28.7586;score_B=26.9321;score_UC=4.61503]
1	34297549	34297550	3	3.65937	+	[score_CL=3.65937;score_E=28.9443;score_B=25.9255;score_UC=3.65937]
1	34300494	34300495	3	14.7759	+	[score_CL=14.7759;score_E=78.3886;score_B=91.3929;score_UC=14.7759]
1	34300495	34300496	3	13.7366	+	[score_CL=13.7366;score_E=93.4385;score_B=99.1504;score_UC=13.7366]
1	34300496	34300497	3	13.9299	+	[score_CL=13.9299;score_E=99.0484;score_B=108.773;score_UC=13.9299]
1	34300497	34300498	3	24.1446	+	[score_CL=24.1446;score_E=93.5774;score_B=117.633;score_UC=24.1446]
1	34300498	34300499	3	14.7762	+	[score_CL=14.7762;score_E=84.1373;score_B=98.8788;score_UC=14.7762]
1	34302570	34302571	3	2.11035	+	[score_CL=2.11035;score_E=54.9106;score_B=42.9817;score_UC=2.11035]
1	34302571	34302572	3	4.53316	+	[score_CL=4.53316;score_E=59.3696;score_B=49.8242;score_UC=4.53316]
1	34302572	34302573	3	8.52201	+	[score_CL=8.52201;score_E=65.9719;score_B=62.4493;score_UC=8.52201]
1	34302573	34302574	3	13.9637	+	[score_CL=13.9637;score_E=76.2548;score_B=87.2154;score_UC=13.9637]
1	34302574	34302575	3	25.0676	+	[score_CL=25.0676;score_E=61.4985;score_B=86.5658;score_UC=25.0676]
1	34302577	34302578	3	5.25722	+	[score_CL=5.25722;score_E=47.6578;score_B=47.2232;score_UC=5.25722]
1	34302585	34302586	3	0.173542	+	[score_CL=0.173542;score_E=56.1571;score_B=40.79;score_UC=0.173542]
1	34302586	34302587	3	4.0398	+	[score_CL=4.0398;score_E=50.5942;score_B=44.6294;score_UC=4.0398]
1	34302587	34302588	3	2.09218	+	[score_CL=2.09218;score_E=54.4975;score_B=42.5982;score_UC=2.09218]
1	34444944	34444945	3	1.09943	+	[score_CL=1.09943;score_E=47.8792;score_B=39.2793;score_UC=1.09943]
1	34445776	34445777	3	0.169948	+	[score_CL=0.169948;score_E=53.4814;score_B=42.5536;score_UC=0.169948]
1	34445803	34445804	3	1.63039	+	[score_CL=1.63039;score_E=58.3135;score_B=48.3189;score_UC=1.63039]
1	34445804	34445805	3	1.25378	+	[score_CL=1.25378;score_E=60.3008;score_B=47.8944;score_UC=1.25378]
1	34445814	34445815	3	5.48864	+	[score_CL=5.48864;score_E=59.1065;score_B=54.9671;score_UC=5.48864]
1	34445815	34445816	3	4.25862	+	[score_CL=4.25862;score_E=61.1573;score_B=53.5616;score_UC=4.25862]
1	34448388	34448389	3	0.0933836	+	[score_CL=0.0933836;score_E=26.0724;score_B=18.1053;score_UC=0.0933836]
1	34448935	34448936	3	4.26394	+	[score_CL=4.26394;score_E=69.9342;score_B=62.0533;score_UC=4.26394]
1	34448936	34448937	3	9.8996	+	[score_CL=9.8996;score_E=72.3172;score_B=71.7683;score_UC=9.8996]
1	34448937	34448938	3	9.34641	+	[score_CL=9.34641;score_E=68.7033;score_B=71.0438;score_UC=9.34641]
1	34448940	34448941	3	18.3608	+	[score_CL=18.3608;score_E=77.7777;score_B=96.0315;score_UC=18.3608]
1	34448941	34448942	3	18.9175	+	[score_CL=18.9175;score_E=77.6794;score_B=96.5059;score_UC=18.9175]
1	34449069	34449070	3	3.24053	+	[score_CL=3.24053;score_E=72.0377;score_B=62.2458;score_UC=3.24053]
1	34449070	34449071	3	6.15528	+	[score_CL=6.15528;score_E=73.5212;score_B=66.5434;score_UC=6.15528]
1	34449071	34449072	3	6.20403	+	[score_CL=6.20403;score_E=78.7118;score_B=69.6912;score_UC=6.20403]
1	34449072	34449073	3	8.23139	+	[score_CL=8.23139;score_E=86.8849;score_B=81.9619;score_UC=8.23139]
1	34449073	34449074	3	16.9457	+	[score_CL=16.9457;score_E=81.3767;score_B=93.5595;score_UC=16.9457]
1	34449074	34449075	3	9.50082	+	[score_CL=9.50082;score_E=80.4811;score_B=83.2181;score_UC=9.50082]
1	34449191	34449192	3	9.35002	+	[score_CL=9.35002;score_E=65.2406;score_B=67.2565;score_UC=9.35002]
1	34449192	34449193	3	10.6698	+	[score_CL=10.6698;score_E=63.4083;score_B=68.4011;score_UC=10.6698]
1	34753065	34753066	3	81.2152	+	[score_CL=81.2152;score_E=142.469;score_B=223.684;score_UC=81.2152]
1	34753066	34753067	3	145.053	+	[score_CL=145.053;score_E=161.516;score_B=306.569;score_UC=145.053]
1	34753067	34753068	3	161.306	+	[score_CL=182.921;score_E=161.306;score_B=344.228;score_UC=161.306]
1	34753068	34753069	3	136.431	+	[score_CL=136.431;score_E=161.063;score_B=297.493;score_UC=136.431]
1	34753069	34753070	3	42.4388	+	[score_CL=42.4388;score_E=143.92;score_B=186.359;score_UC=42.4388]
1	34753070	34753071	3	3.62909	+	[score_CL=3.62909;score_E=139.955;score_B=143.61;score_UC=3.62909]
1	34812315	34812316	3	0.29263	+	[score_CL=0.29263;score_E=58.0778;score_B=48.2697;score_UC=0.29263]
1	34812399	34812400	3	1.32417	+	[score_CL=1.32417;score_E=86.6705;score_B=73.228;score_UC=1.32417]
1	34812400	34812401	3	13.3395	+	[score_CL=13.3395;score_E=87.9349;score_B=96.7266;score_UC=13.3395]
1	34812401	34812402	3	16.9905	+	[score_CL=16.9905;score_E=90.2577;score_B=102.564;score_UC=16.9905]
1	34812402	34812403	3	7.59895	+	[score_CL=7.59895;score_E=86.2065;score_B=85.1545;score_UC=7.59895]
1	34812411	34812412	3	7.83707	+	[score_CL=7.83707;score_E=71.5205;score_B=72.8317;score_UC=7.83707]
1	34812412	34812413	3	3.43999	+	[score_CL=3.43999;score_E=77.6958;score_B=68.256;score_UC=3.43999]
1	34812419	34812420	3	3.55213	+	[score_CL=3.55213;score_E=75.9704;score_B=66.7541;score_UC=3.55213]
1	34812420	34812421	3	7.73013	+	[score_CL=7.73013;score_E=69.6124;score_B=70.6738;score_UC=7.73013]
1	34812426	34812427	3	0.542355	+	[score_CL=0.542355;score_E=64.6979;score_B=54.8491;score_UC=0.542355]
1	34850400	34850401	3	0.344551	+	[score_CL=0.344551;score_E=33.2531;score_B=23.2662;score_UC=0.344551]
1	34850449	34850450	3	0.782178	+	[score_CL=0.782178;score_E=52.2055;score_B=38.6828;score_UC=0.782178]
1	34850450	34850451	3	16.3434	+	[score_CL=16.3434;score_E=50.1773;score_B=66.5206;score_UC=16.3434]
1	34850451	34850452	3	32.7917	+	[score_CL=32.7917;score_E=50.2004;score_B=82.9921;score_UC=32.7917]
1	34850452	34850453	3	10.2608	+	[score_CL=10.2608;score_E=55.4301;score_B=65.6905;score_UC=10.2608]
1	34850453	34850454	3	11.6755	+	[score_CL=11.6755;score_E=45.2079;score_B=49.4694;score_UC=11.6755]
1	34850454	34850455	3	2.77271	+	[score_CL=2.77271;score_E=46.264;score_B=35.6131;score_UC=2.77271]
1	34850668	34850669	3	16.3285	+	[score_CL=16.3285;score_E=75.3868;score_B=90.7754;score_UC=16.3285]
1	34850669	34850670	3	14.5569	+	[score_CL=14.5569;score_E=77.9739;score_B=89.7854;score_UC=14.5569]
1	34850670	34850671	3	0.435645	+	[score_CL=0.435645;score_E=100.075;score_B=95.2545;score_UC=0.435645]
1	34850671	34850672	3	31.0178	+	[score_CL=31.0178;score_E=75.7215;score_B=106.739;score_UC=31.0178]
1	34850672	34850673	3	13.3112	+	[score_CL=13.3112;score_E=81.0646;score_B=94.3757;score_UC=13.3112]
1	34850765	34850766	3	4.23475	+	[score_CL=4.23475;score_E=156.406;score_B=160.655;score_UC=4.23475]
1	34850766	34850767	3	44.5774	+	[score_CL=44.5774;score_E=161.373;score_B=205.95;score_UC=44.5774]
1	34850767	34850768	3	24.2403	+	[score_CL=24.2403;score_E=177.089;score_B=201.329;score_UC=24.2403]
1	34850768	34850769	3	56.8204	+	[score_CL=56.8204;score_E=177.778;score_B=234.598;score_UC=56.8204]
1	34850769	34850770	3	85.6381	+	[score_CL=85.6381;score_E=178.455;score_B=264.093;score_UC=85.6381]
1	34850770	34850771	3	33.1357	+	[score_CL=33.1357;score_E=161.331;score_B=194.467;score_UC=33.1357]
1	34850771	34850772	3	2.68511	+	[score_CL=2.68511;score_E=160.633;score_B=163.19;score_UC=2.68511]
1	34850772	34850773	3	0.91405	+	[score_CL=0.91405;score_E=147.252;score_B=133.301;score_UC=0.91405]
1	34850775	34850776	3	15.4677	+	[score_CL=15.4677;score_E=145.506;score_B=160.737;score_UC=15.4677]
1	34850776	34850777	3	3.27367	+	[score_CL=3.27367;score_E=160.165;score_B=150.581;score_UC=3.27367]
1	34850781	34850782	3	7.56277	+	[score_CL=7.56277;score_E=165.179;score_B=172.742;score_UC=7.56277]
1	34850782	34850783	3	46.1782	+	[score_CL=46.1782;score_E=173.046;score_B=219.224;score_UC=46.1782]
1	34850783	34850784	3	27.601	+	[score_CL=27.601;score_E=184.98;score_B=212.581;score_UC=27.601]
1	34850784	34850785	3	58.8068	+	[score_CL=58.8068;score_E=185.222;score_B=244.029;score_UC=58.8068]
1	34850785	34850786	3	48.423	+	[score_CL=48.423;score_E=185.386;score_B=233.809;score_UC=48.423]
1	34850786	34850787	3	23.5673	+	[score_CL=23.5673;score_E=185.611;score_B=209.179;score_UC=23.5673]
1	34850787	34850788	3	58.859	+	[score_CL=58.859;score_E=185.745;score_B=244.604;score_UC=58.859]
1	34850788	34850789	3	88.3439	+	[score_CL=88.3439;score_E=185.872;score_B=274.216;score_UC=88.3439]
1	34850789	34850790	3	81.6815	+	[score_CL=81.6815;score_E=185.953;score_B=267.635;score_UC=81.6815]
1	34850790	34850791	3	69.5989	+	[score_CL=69.5989;score_E=186.002;score_B=255.601;score_UC=69.5989]
1	34850791	34850792	3	73.8598	+	[score_CL=73.8598;score_E=186.018;score_B=259.878;score_UC=73.8598]
1	34850792	34850793	3	54.9825	+	[score_CL=54.9825;score_E=174.709;score_B=229.691;score_UC=54.9825]
1	34850793	34850794	3	9.22775	+	[score_CL=9.22775;score_E=185.952;score_B=195.18;score_UC=9.22775]
1	34850794	34850795	3	27.7032	+	[score_CL=27.7032;score_E=175.876;score_B=203.579;score_UC=27.7032]
1	34850795	34850796	3	42.8447	+	[score_CL=42.8447;score_E=185.756;score_B=228.601;score_UC=42.8447]
1	34850796	34850797	3	32.3357	+	[score_CL=32.3357;score_E=179.738;score_B=212.073;score_UC=32.3357]
1	34850797	34850798	3	14.6524	+	[score_CL=14.6524;score_E=167.254;score_B=181.907;score_UC=14.6524]
1	34850798	34850799	3	2.24551	+	[score_CL=2.24551;score_E=163.027;score_B=151.462;score_UC=2.24551]
1	34850802	34850803	3	4.29906	+	[score_CL=4.29906;score_E=154.474;score_B=146.732;score_UC=4.29906]
1	34850803	34850804	3	8.79317	+	[score_CL=8.79317;score_E=159.113;score_B=156.306;score_UC=8.79317]
1	34850804	34850805	3	10.8252	+	[score_CL=10.8252;score_E=152.355;score_B=157.646;score_UC=10.8252]
1	34851187	34851188	3	0.505261	+	[score_CL=0.505261;score_E=79.1303;score_B=64.2361;score_UC=0.505261]
1	34851188	34851189	3	11.6447	+	[score_CL=11.6447;score_E=84.8392;score_B=96.4839;score_UC=11.6447]
1	34851189	34851190	3	40.9867	+	[score_CL=40.9867;score_E=95.8064;score_B=136.793;score_UC=40.9867]
1	34851190	34851191	3	30.9673	+	[score_CL=30.9673;score_E=102.898;score_B=133.865;score_UC=30.9673]
1	34851191	34851192	3	20.3648	+	[score_CL=20.3648;score_E=95.5552;score_B=115.92;score_UC=20.3648]
1	34851192	34851193	3	12.1298	+	[score_CL=12.1298;score_E=103.931;score_B=116.061;score_UC=12.1298]
1	34851193	34851194	3	39.2496	+	[score_CL=39.2496;score_E=97.3618;score_B=136.611;score_UC=39.2496]
1	34851194	34851195	3	59.938	+	[score_CL=59.938;score_E=104.689;score_B=164.627;score_UC=59.938]
1	34851195	34851196	3	28.6952	+	[score_CL=28.6952;score_E=100.065;score_B=128.76;score_UC=28.6952]
1	34851196	34851197	3	15.686	+	[score_CL=15.686;score_E=87.4742;score_B=103.158;score_UC=15.686]
1	34851197	34851198	3	2.82549	+	[score_CL=2.82549;score_E=88.4306;score_B=73.6636;score_UC=2.82549]
1	34851198	34851199	3	3.13259	+	[score_CL=3.13259;score_E=72.0363;score_B=61.3167;score_UC=3.13259]
1	34851199	34851200	3	2.00001	+	[score_CL=2.00001;score_E=71.9934;score_B=60.1611;score_UC=2.00001]
1	34851203	34851204	3	8.70519	+	[score_CL=8.70519;score_E=74.1872;score_B=75.3192;score_UC=8.70519]
1	34851204	34851205	3	7.80053	+	[score_CL=7.80053;score_E=82.953;score_B=76.9065;score_UC=7.80053]
1	34851205	34851206	3	7.65721	+	[score_CL=7.65721;score_E=81.7962;score_B=75.542;score_UC=7.65721]
1	34851206	34851207	3	7.33254	+	[score_CL=7.33254;score_E=80.2999;score_B=73.7211;score_UC=7.33254]
1	34851207	34851208	3	5.90469	+	[score_CL=5.90469;score_E=77.8684;score_B=69.9927;score_UC=5.90469]
1	34851208	34851209	3	3.4478	+	[score_CL=3.4478;score_E=81.1063;score_B=66.5875;score_UC=3.4478]
1	34851209	34851210	3	4.8098	+	[score_CL=4.8098;score_E=70.2397;score_B=65.3603;score_UC=4.8098]
1	34851358	34851359	3	6.0106	+	[score_CL=6.0106;score_E=31.5895;score_B=37.4852;score_UC=6.0106]
1	34851359	34851360	3	15.7888	+	[score_CL=15.7888;score_E=31.5689;score_B=47.2911;score_UC=15.7888]
1	34851360	34851361	3	4.26443	+	[score_CL=4.26443;score_E=32.4829;score_B=36.3716;score_UC=4.26443]
1	34851361	34851362	3	2.26479	+	[score_CL=2.26479;score_E=33.4937;score_B=24.0513;score_UC=2.26479]
1	34851417	34851418	3	0.0361903	+	[score_CL=0.0361903;score_E=47.3001;score_B=31.6948;score_UC=0.0361903]
1	34851418	34851419	3	6.93794	+	[score_CL=6.93794;score_E=49.8758;score_B=46.7382;score_UC=6.93794]
1	34851419	34851420	3	13.2164	+	[score_CL=13.2164;score_E=49.1541;score_B=54.3933;score_UC=13.2164]
1	34851420	34851421	3	6.31155	+	[score_CL=6.31155;score_E=49.6093;score_B=45.9059;score_UC=6.31155]
1	34868713	34868714	3	20.1162	+	[score_CL=20.1162;score_E=120.432;score_B=140.549;score_UC=20.1162]
1	34868714	34868715	3	52.2265	+	[score_CL=52.2265;score_E=131.526;score_B=183.752;score_UC=52.2265]
1	34868715	34868716	3	12.537	+	[score_CL=12.537;score_E=125.864;score_B=138.401;score_UC=12.537]
1	34868716	34868717	3	6.3164	+	[score_CL=6.3164;score_E=120.773;score_B=111.766;score_UC=6.3164]
1	34868717	34868718	3	7.0793	+	[score_CL=7.0793;score_E=107.3;score_B=105.247;score_UC=7.0793]
1	34868723	34868724	3	2.96311	+	[score_CL=2.96311;score_E=107.629;score_B=97.4278;score_UC=2.96311]
1	34868724	34868725	3	3.85198	+	[score_CL=3.85198;score_E=107.897;score_B=98.4503;score_UC=3.85198]
1	34868725	34868726	3	2.59716	+	[score_CL=2.59716;score_E=107.884;score_B=97.1043;score_UC=2.59716]
1	34868734	34868735	3	13.3287	+	[score_CL=13.3287;score_E=104.751;score_B=116.612;score_UC=13.3287]
1	34868735	34868736	3	3.73038	+	[score_CL=3.73038;score_E=118.868;score_B=107.197;score_UC=3.73038]
1	34868736	34868737	3	2.49211	+	[score_CL=2.49211;score_E=107.043;score_B=96.0452;score_UC=2.49211]
1	34868742	34868743	3	0.83763	+	[score_CL=0.83763;score_E=114.979;score_B=100.66;score_UC=0.83763]
1	34868743	34868744	3	11.482	+	[score_CL=11.482;score_E=100.43;score_B=110.669;score_UC=11.482]
1	34868763	34868764	3	15.4516	+	[score_CL=15.4516;score_E=110.052;score_B=124.54;score_UC=15.4516]
1	34868764	34868765	3	20.4874	+	[score_CL=20.4874;score_E=125.08;score_B=144.932;score_UC=20.4874]
1	34868765	34868766	3	21.6138	+	[score_CL=21.6138;score_E=112.146;score_B=133.696;score_UC=21.6138]
1	34868766	34868767	3	4.31987	+	[score_CL=4.31987;score_E=108.968;score_B=103.538;score_UC=4.31987]
1	34868767	34868768	3	1.21234	+	[score_CL=1.21234;score_E=96.4907;score_B=82.269;score_UC=1.21234]
1	34868825	34868826	3	1.10399	+	[score_CL=1.10399;score_E=53.3187;score_B=44.7442;score_UC=1.10399]
1	34876972	34876973	3	10.969	+	[score_CL=10.969;score_E=84.8343;score_B=91.6283;score_UC=10.969]
1	34876973	34876974	3	21.4084	+	[score_CL=21.4084;score_E=76.6323;score_B=98.0342;score_UC=21.4084]
1	34877058	34877059	3	38.665	+	[score_CL=38.665;score_E=272.005;score_B=310.67;score_UC=38.665]
1	34877059	34877060	3	71.4158	+	[score_CL=71.4158;score_E=293.162;score_B=364.578;score_UC=71.4158]
1	34877060	34877061	3	91.9961	+	[score_CL=91.9961;score_E=295.085;score_B=387.081;score_UC=91.9961]
1	34877061	34877062	3	116.017	+	[score_CL=116.017;score_E=296.921;score_B=412.939;score_UC=116.017]
1	34877062	34877063	3	70.4283	+	[score_CL=70.4283;score_E=298.668;score_B=369.097;score_UC=70.4283]
1	34877063	34877064	3	45.325	+	[score_CL=45.325;score_E=287.423;score_B=332.748;score_UC=45.325]
1	34877064	34877065	3	7.61957	+	[score_CL=7.61957;score_E=301.887;score_B=309.507;score_UC=7.61957]
1	34877065	34877066	3	52.9463	+	[score_CL=52.9463;score_E=291.752;score_B=344.699;score_UC=52.9463]
1	34877066	34877067	3	68.4716	+	[score_CL=68.4716;score_E=284.206;score_B=352.678;score_UC=68.4716]
1	34877070	34877071	3	1.77145	+	[score_CL=1.77145;score_E=289.417;score_B=277.389;score_UC=1.77145]
1	34877071	34877072	3	17.0461	+	[score_CL=17.0461;score_E=272.31;score_B=289.341;score_UC=17.0461]
1	34877073	34877074	3	3.70827	+	[score_CL=3.70827;score_E=286.766;score_B=277.844;score_UC=3.70827]
1	34877074	34877075	3	13.0713	+	[score_CL=13.0713;score_E=296.692;score_B=309.763;score_UC=13.0713]
1	34877075	34877076	3	41.8132	+	[score_CL=41.8132;score_E=292.735;score_B=334.548;score_UC=41.8132]
1	34877076	34877077	3	6.73305	+	[score_CL=6.73305;score_E=306.277;score_B=313.011;score_UC=6.73305]
1	34877077	34877078	3	13.4906	+	[score_CL=13.4906;score_E=280.37;score_B=291.155;score_UC=13.4906]
1	34877210	34877211	3	13.1964	+	[score_CL=13.1964;score_E=211.34;score_B=224.435;score_UC=13.1964]
1	34877226	34877227	3	14.213	+	[score_CL=14.213;score_E=200.772;score_B=214.947;score_UC=14.213]
1	34877230	34877231	3	7.81969	+	[score_CL=7.81969;score_E=217.114;score_B=217.81;score_UC=7.81969]
1	34877231	34877232	3	21.5801	+	[score_CL=21.5801;score_E=224.172;score_B=245.752;score_UC=21.5801]
1	34877232	34877233	3	46.2521	+	[score_CL=46.2521;score_E=234.424;score_B=280.677;score_UC=46.2521]
1	34877233	34877234	3	44.4091	+	[score_CL=44.4091;score_E=233.317;score_B=277.726;score_UC=44.4091]
1	34877234	34877235	3	22.6187	+	[score_CL=22.6187;score_E=211.809;score_B=234.427;score_UC=22.6187]
1	34877240	34877241	3	11.1297	+	[score_CL=11.1297;score_E=185.621;score_B=196.135;score_UC=11.1297]
1	34877442	34877443	3	8.30082	+	[score_CL=8.30082;score_E=240.153;score_B=240.426;score_UC=8.30082]
1	34877443	34877444	3	17.1196	+	[score_CL=17.1196;score_E=242.109;score_B=254.633;score_UC=17.1196]
1	34877444	34877445	3	9.5389	+	[score_CL=9.5389;score_E=248.744;score_B=246.532;score_UC=9.5389]
1	34877445	34877446	3	6.20414	+	[score_CL=6.20414;score_E=256.314;score_B=247.52;score_UC=6.20414]
1	34877446	34877447	3	19.8633	+	[score_CL=19.8633;score_E=244.473;score_B=262.609;score_UC=19.8633]
1	34877447	34877448	3	10.328	+	[score_CL=10.328;score_E=247.933;score_B=253.287;score_UC=10.328]
1	34877454	34877455	3	7.6916	+	[score_CL=7.6916;score_E=240.529;score_B=241.477;score_UC=7.6916]
1	34877455	34877456	3	2.92886	+	[score_CL=2.92886;score_E=268.339;score_B=253.633;score_UC=2.92886]
1	34877456	34877457	3	18.7799	+	[score_CL=18.7799;score_E=253.295;score_B=271.113;score_UC=18.7799]
1	34877457	34877458	3	11.2909	+	[score_CL=11.2909;score_E=258.31;score_B=265.014;score_UC=11.2909]
1	34877459	34877460	3	11.6175	+	[score_CL=11.6175;score_E=262.479;score_B=274.097;score_UC=11.6175]
1	34877460	34877461	3	41.4477	+	[score_CL=41.4477;score_E=275.032;score_B=316.479;score_UC=41.4477]
1	34877461	34877462	3	49.8491	+	[score_CL=49.8491;score_E=283.551;score_B=333.4;score_UC=49.8491]
1	34877462	34877463	3	138.439	+	[score_CL=138.439;score_E=284.443;score_B=422.881;score_UC=138.439]
1	34877463	34877464	3	99.5284	+	[score_CL=99.5284;score_E=285.311;score_B=384.839;score_UC=99.5284]
1	34877464	34877465	3	49.2436	+	[score_CL=49.2436;score_E=286.157;score_B=335.4;score_UC=49.2436]
1	34877465	34877466	3	63.7302	+	[score_CL=63.7302;score_E=286.979;score_B=350.71;score_UC=63.7302]
1	34877466	34877467	3	38.3853	+	[score_CL=38.3853;score_E=268.177;score_B=306.562;score_UC=38.3853]
1	34877467	34877468	3	0.411818	+	[score_CL=0.411818;score_E=268.034;score_B=268.953;score_UC=0.411818]
1	34877477	34877478	3	80.6933	+	[score_CL=80.6933;score_E=275.742;score_B=356.435;score_UC=80.6933]
1	34877478	34877479	3	114.805	+	[score_CL=114.805;score_E=289.865;score_B=404.67;score_UC=114.805]
1	34877479	34877480	3	14.9214	+	[score_CL=14.9214;score_E=285.347;score_B=300.269;score_UC=14.9214]
1	34877480	34877481	3	9.92142	+	[score_CL=9.92142;score_E=276.914;score_B=275.723;score_UC=9.92142]
1	34877481	34877482	3	5.3294	+	[score_CL=5.3294;score_E=267.731;score_B=262.038;score_UC=5.3294]
1	34877567	34877568	3	16.0618	+	[score_CL=16.0618;score_E=238.666;score_B=253.884;score_UC=16.0618]
1	34877568	34877569	3	8.92885	+	[score_CL=8.92885;score_E=265.867;score_B=264.941;score_UC=8.92885]
1	34877569	34877570	3	23.3861	+	[score_CL=23.3861;score_E=258.421;score_B=281.804;score_UC=23.3861]
1	34877570	34877571	3	24.3825	+	[score_CL=24.3825;score_E=247.853;score_B=272.236;score_UC=24.3825]
1	34877684	34877685	3	16.8299	+	[score_CL=16.8299;score_E=311.391;score_B=328.219;score_UC=16.8299]
1	34877685	34877686	3	26.3443	+	[score_CL=26.3443;score_E=329.146;score_B=355.49;score_UC=26.3443]
1	34877686	34877687	3	30.7777	+	[score_CL=30.7777;score_E=312.104;score_B=342.882;score_UC=30.7777]
1	34877704	34877705	3	65.6997	+	[score_CL=65.6997;score_E=329.331;score_B=395.031;score_UC=65.6997]
1	34877705	34877706	3	116.188	+	[score_CL=116.188;score_E=336.318;score_B=452.506;score_UC=116.188]
1	34877706	34877707	3	7.65155	+	[score_CL=7.65155;score_E=329.369;score_B=337.021;score_UC=7.65155]
1	34877728	34877729	3	14.0878	+	[score_CL=14.0878;score_E=339.636;score_B=353.723;score_UC=14.0878]
1	34877729	34877730	3	54.4701	+	[score_CL=54.4701;score_E=353.768;score_B=408.238;score_UC=54.4701]
1	34877730	34877731	3	46.2947	+	[score_CL=46.2947;score_E=349.373;score_B=395.668;score_UC=46.2947]
1	34877731	34877732	3	10.9717	+	[score_CL=10.9717;score_E=358.899;score_B=369.871;score_UC=10.9717]
1	34877732	34877733	3	35.9173	+	[score_CL=35.9173;score_E=350.586;score_B=386.504;score_UC=35.9173]
1	34877733	34877734	3	48.336	+	[score_CL=48.336;score_E=344.872;score_B=393.208;score_UC=48.336]
1	34877734	34877735	3	6.65359	+	[score_CL=6.65359;score_E=347.043;score_B=353.697;score_UC=6.65359]
1	34877735	34877736	3	8.71904	+	[score_CL=8.71904;score_E=341.007;score_B=336.926;score_UC=8.71904]
1	34877736	34877737	3	15.6214	+	[score_CL=15.6214;score_E=347.696;score_B=363.317;score_UC=15.6214]
1	34877737	34877738	3	71.3794	+	[score_CL=71.3794;score_E=354.31;score_B=425.689;score_UC=71.3794]
1	34877738	34877739	3	72.1195	+	[score_CL=72.1195;score_E=337.113;score_B=409.233;score_UC=72.1195]
1	34877769	34877770	3	5.17605	+	[score_CL=5.17605;score_E=286.229;score_B=285.633;score_UC=5.17605]
1	34877791	34877792	3	31.5896	+	[score_CL=31.5896;score_E=264.057;score_B=295.646;score_UC=31.5896]
1	34877792	34877793	3	70.4105	+	[score_CL=70.4105;score_E=281.215;score_B=351.625;score_UC=70.4105]
1	34877793	34877794	3	29.4806	+	[score_CL=29.4806;score_E=261.893;score_B=291.373;score_UC=29.4806]
1	34877794	34877795	3	3.22226	+	[score_CL=3.22226;score_E=256.573;score_B=258.78;score_UC=3.22226]
1	34877804	34877805	3	45.7435	+	[score_CL=45.7435;score_E=237.855;score_B=283.599;score_UC=45.7435]
1	34877805	34877806	3	44.0362	+	[score_CL=44.0362;score_E=234.641;score_B=278.677;score_UC=44.0362]
1	34877879	34877880	3	0.728726	+	[score_CL=0.728726;score_E=152.255;score_B=143.155;score_UC=0.728726]
1	34877895	34877896	3	16.5427	+	[score_CL=16.5427;score_E=163.077;score_B=179.015;score_UC=16.5427]
1	34877896	34877897	3	10.4725	+	[score_CL=10.4725;score_E=169.098;score_B=173.744;score_UC=10.4725]
1	34877899	34877900	3	46.248	+	[score_CL=46.248;score_E=173.132;score_B=219.38;score_UC=46.248]
1	34877900	34877901	3	109.559	+	[score_CL=109.559;score_E=187.35;score_B=296.908;score_UC=109.559]
1	34877901	34877902	3	15.5398	+	[score_CL=15.5398;score_E=171.792;score_B=187.332;score_UC=15.5398]
1	34877911	34877912	3	18.569	+	[score_CL=18.569;score_E=170.513;score_B=188.994;score_UC=18.569]
1	34877912	34877913	3	18.9454	+	[score_CL=18.9454;score_E=169.759;score_B=188.656;score_UC=18.9454]
1	34878057	34878058	3	2.89186	+	[score_CL=2.89186;score_E=142.356;score_B=138.537;score_UC=2.89186]
1	34878058	34878059	3	24.6846	+	[score_CL=24.6846;score_E=136.856;score_B=161.536;score_UC=24.6846]
1	34878059	34878060	3	12.1997	+	[score_CL=12.1997;score_E=147.34;score_B=155.689;score_UC=12.1997]
1	34878060	34878061	3	6.54096	+	[score_CL=6.54096;score_E=154.439;score_B=160.981;score_UC=6.54096]
1	34878061	34878062	3	76.5609	+	[score_CL=76.5609;score_E=148.355;score_B=224.916;score_UC=76.5609]
1	34878062	34878063	3	27.7734	+	[score_CL=27.7734;score_E=144.569;score_B=172.342;score_UC=27.7734]
1	34878063	34878064	3	4.19877	+	[score_CL=4.19877;score_E=151.753;score_B=148.401;score_UC=4.19877]
1	34878064	34878065	3	10.1062	+	[score_CL=10.1062;score_E=125.011;score_B=130.309;score_UC=10.1062]
1	34878121	34878122	3	3.07344	+	[score_CL=3.07344;score_E=104.973;score_B=96.8078;score_UC=3.07344]
1	34878122	34878123	3	2.6475	+	[score_CL=2.6475;score_E=117.751;score_B=102.205;score_UC=2.6475]
1	34878123	34878124	3	8.83954	+	[score_CL=8.83954;score_E=103.429;score_B=107.492;score_UC=8.83954]
1	34878234	34878235	3	0.914764	+	[score_CL=0.914764;score_E=235.213;score_B=221.725;score_UC=0.914764]
1	34878235	34878236	3	16.3815	+	[score_CL=16.3815;score_E=219.026;score_B=235.392;score_UC=16.3815]
1	34878240	34878241	3	12.3228	+	[score_CL=12.3228;score_E=250.379;score_B=262.702;score_UC=12.3228]
1	34878241	34878242	3	65.199	+	[score_CL=65.199;score_E=265.122;score_B=330.321;score_UC=65.199]
1	34878242	34878243	3	85.7212	+	[score_CL=85.7212;score_E=265.836;score_B=351.558;score_UC=85.7212]
1	34878243	34878244	3	11.9146	+	[score_CL=11.9146;score_E=256.341;score_B=268.255;score_UC=11.9146]
1	34878256	34878257	3	7.73568	+	[score_CL=7.73568;score_E=269.06;score_B=272.496;score_UC=7.73568]
1	34878278	34878279	3	5.77182	+	[score_CL=5.77182;score_E=313.087;score_B=313.677;score_UC=5.77182]
1	34878281	34878282	3	29.3632	+	[score_CL=29.3632;score_E=338.589;score_B=367.952;score_UC=29.3632]
1	34878282	34878283	3	38.3718	+	[score_CL=38.3718;score_E=359.38;score_B=397.752;score_UC=38.3718]
1	34878283	34878284	3	46.7879	+	[score_CL=46.7879;score_E=360.906;score_B=407.694;score_UC=46.7879]
1	34878284	34878285	3	88.1261	+	[score_CL=88.1261;score_E=362.39;score_B=450.516;score_UC=88.1261]
1	34878285	34878286	3	67.2315	+	[score_CL=67.2315;score_E=347.035;score_B=414.266;score_UC=67.2315]
1	34878286	34878287	3	3.70301	+	[score_CL=3.70301;score_E=344.717;score_B=348.445;score_UC=3.70301]
1	34878291	34878292	3	13.7775	+	[score_CL=13.7775;score_E=331.751;score_B=345.471;score_UC=13.7775]
1	34878293	34878294	3	16.8581	+	[score_CL=16.8581;score_E=352.342;score_B=368.772;score_UC=16.8581]
1	34878294	34878295	3	18.5638	+	[score_CL=18.5638;score_E=351.679;score_B=370.146;score_UC=18.5638]
1	34878345	34878346	3	29.1899	+	[score_CL=29.1899;score_E=336.331;score_B=365.52;score_UC=29.1899]
1	34878346	34878347	3	18.4713	+	[score_CL=18.4713;score_E=335.946;score_B=354.418;score_UC=18.4713]
1	34878355	34878356	3	27.0527	+	[score_CL=27.0527;score_E=325.85;score_B=352.902;score_UC=27.0527]
1	34878356	34878357	3	35.3441	+	[score_CL=35.3441;score_E=323.357;score_B=358.701;score_UC=35.3441]
1	34878358	34878359	3	4.7062	+	[score_CL=4.7062;score_E=301.698;score_B=300.122;score_UC=4.7062]
1	34878400	34878401	3	25.2415	+	[score_CL=25.2415;score_E=286.921;score_B=312.162;score_UC=25.2415]
1	34878401	34878402	3	2.82399	+	[score_CL=2.82399;score_E=304.017;score_B=301.974;score_UC=2.82399]
1	34878466	34878467	3	13.278	+	[score_CL=13.278;score_E=466.357;score_B=479.635;score_UC=13.278]
1	34878467	34878468	3	76.9224	+	[score_CL=76.9224;score_E=482.403;score_B=559.325;score_UC=76.9224]
1	34878468	34878469	3	66.1927	+	[score_CL=66.1927;score_E=491.065;score_B=557.257;score_UC=66.1927]
1	34878469	34878470	3	79.7721	+	[score_CL=79.7721;score_E=473.198;score_B=552.971;score_UC=79.7721]
1	34878484	34878485	3	0.0487164	+	[score_CL=0.0487164;score_E=484.928;score_B=474.743;score_UC=0.0487164]
1	34878491	34878492	3	70.8506	+	[score_CL=70.8506;score_E=513.068;score_B=583.918;score_UC=70.8506]
1	34878492	34878493	3	126.12	+	[score_CL=126.12;score_E=532.881;score_B=659;score_UC=126.12]
1	34878493	34878494	3	88.2991	+	[score_CL=88.2991;score_E=533.452;score_B=621.751;score_UC=88.2991]
1	34878494	34878495	3	42.7408	+	[score_CL=42.7408;score_E=533.92;score_B=576.661;score_UC=42.7408]
1	34878495	34878496	3	71.7363	+	[score_CL=71.7363;score_E=534.284;score_B=606.02;score_UC=71.7363]
1	34878496	34878497	3	27.77	+	[score_CL=27.77;score_E=534.546;score_B=562.316;score_UC=27.77]
1	34878497	34878498	3	38.5724	+	[score_CL=38.5724;score_E=534.704;score_B=573.277;score_UC=38.5724]
1	34878498	34878499	3	82.278	+	[score_CL=82.278;score_E=534.758;score_B=617.036;score_UC=82.278]
1	34878499	34878500	3	43.2122	+	[score_CL=43.2122;score_E=534.708;score_B=577.921;score_UC=43.2122]
1	34878500	34878501	3	43.0496	+	[score_CL=43.0496;score_E=534.555;score_B=577.605;score_UC=43.0496]
1	34878501	34878502	3	67.8533	+	[score_CL=67.8533;score_E=534.298;score_B=602.151;score_UC=67.8533]
1	34878502	34878503	3	30.7305	+	[score_CL=30.7305;score_E=519.812;score_B=550.543;score_UC=30.7305]
1	34878503	34878504	3	6.39339	+	[score_CL=6.39339;score_E=531.974;score_B=535.027;score_UC=6.39339]
1	34878504	34878505	3	18.954	+	[score_CL=18.954;score_E=499.564;score_B=518.465;score_UC=18.954]
1	34878508	34878509	3	4.33134	+	[score_CL=4.33134;score_E=489.915;score_B=487.638;score_UC=4.33134]
1	34878510	34878511	3	36.3457	+	[score_CL=36.3457;score_E=508.221;score_B=544.566;score_UC=36.3457]
1	34878511	34878512	3	29.8127	+	[score_CL=29.8127;score_E=526.193;score_B=556.006;score_UC=29.8127]
1	34878512	34878513	3	29.4475	+	[score_CL=29.4475;score_E=507.177;score_B=536.625;score_UC=29.4475]
1	34878513	34878514	3	2.78994	+	[score_CL=2.78994;score_E=511.134;score_B=507.911;score_UC=2.78994]
1	34878514	34878515	3	5.64024	+	[score_CL=5.64024;score_E=485.194;score_B=482.568;score_UC=5.64024]
1	34878523	34878524	3	4.75043	+	[score_CL=4.75043;score_E=465.284;score_B=463.155;score_UC=4.75043]
1	34878526	34878527	3	32.1285	+	[score_CL=32.1285;score_E=459.12;score_B=491.249;score_UC=32.1285]
1	34878527	34878528	3	1.5849	+	[score_CL=1.5849;score_E=474.02;score_B=475.637;score_UC=1.5849]
1	34878529	34878530	3	5.86785	+	[score_CL=5.86785;score_E=465.475;score_B=460.861;score_UC=5.86785]
1	34878530	34878531	3	15.4958	+	[score_CL=15.4958;score_E=473.153;score_B=488.649;score_UC=15.4958]
1	34878531	34878532	3	57.5005	+	[score_CL=57.5005;score_E=475.14;score_B=532.64;score_UC=57.5005]
1	34878532	34878533	3	15.7137	+	[score_CL=15.7137;score_E=480.85;score_B=496.564;score_UC=15.7137]
1	34878533	34878534	3	40.887	+	[score_CL=40.887;score_E=474.4;score_B=515.287;score_UC=40.887]
1	34878534	34878535	3	66.8896	+	[score_CL=66.8896;score_E=454.455;score_B=521.344;score_UC=66.8896]
1	34878748	34878749	3	2.01317	+	[score_CL=2.01317;score_E=598.22;score_B=589.853;score_UC=2.01317]
1	34878749	34878750	3	0.848136	+	[score_CL=0.848136;score_E=603.954;score_B=590.129;score_UC=0.848136]
1	34878776	34878777	3	14.3352	+	[score_CL=14.3352;score_E=597.79;score_B=612.092;score_UC=14.3352]
1	34878779	34878780	3	24.1519	+	[score_CL=24.1519;score_E=614.125;score_B=638.277;score_UC=24.1519]
1	34878780	34878781	3	194.99	+	[score_CL=194.99;score_E=631.802;score_B=826.791;score_UC=194.99]
1	34878781	34878782	3	163.711	+	[score_CL=163.711;score_E=630.203;score_B=793.915;score_UC=163.711]
1	34878782	34878783	3	130.694	+	[score_CL=130.694;score_E=628.533;score_B=759.227;score_UC=130.694]
1	34878783	34878784	3	49.3235	+	[score_CL=49.3235;score_E=626.732;score_B=676.056;score_UC=49.3235]
1	34878784	34878785	3	23.1658	+	[score_CL=23.1658;score_E=625.01;score_B=648.175;score_UC=23.1658]
1	34878785	34878786	3	122.689	+	[score_CL=122.689;score_E=623.119;score_B=745.808;score_UC=122.689]
1	34878786	34878787	3	24.2193	+	[score_CL=24.2193;score_E=601.266;score_B=625.485;score_UC=24.2193]
1	34878788	34878789	3	14.6099	+	[score_CL=14.6099;score_E=587.998;score_B=600.245;score_UC=14.6099]
1	34878789	34878790	3	9.90307	+	[score_CL=9.90307;score_E=610.657;score_B=620.545;score_UC=9.90307]
1	34878790	34878791	3	36.5424	+	[score_CL=36.5424;score_E=603.861;score_B=640.404;score_UC=36.5424]
1	34878791	34878792	3	63.09	+	[score_CL=63.09;score_E=594.356;score_B=657.446;score_UC=63.09]
1	34878792	34878793	3	3.80118	+	[score_CL=3.80118;score_E=588.347;score_B=592.17;score_UC=3.80118]
1	34878804	34878805	3	3.13765	+	[score_CL=3.13765;score_E=541.164;score_B=536.517;score_UC=3.13765]
1	34878807	34878808	3	53.4374	+	[score_CL=53.4374;score_E=537.248;score_B=590.685;score_UC=53.4374]
1	34878808	34878809	3	3.34721	+	[score_CL=3.34721;score_E=550.657;score_B=554.039;score_UC=3.34721]
1	34878855	34878856	3	4.77391	+	[score_CL=4.77391;score_E=456.003;score_B=460.786;score_UC=4.77391]
1	34878856	34878857	3	46.7819	+	[score_CL=46.7819;score_E=459.256;score_B=506.038;score_UC=46.7819]
1	34878857	34878858	3	124.863	+	[score_CL=124.863;score_E=472.184;score_B=597.047;score_UC=124.863]
1	34878858	34878859	3	30.6354	+	[score_CL=30.6354;score_E=450.167;score_B=480.802;score_UC=30.6354]
1	34878860	34878861	3	22.5055	+	[score_CL=22.5055;score_E=448.523;score_B=471.028;score_UC=22.5055]
1	34878861	34878862	3	28.7603	+	[score_CL=28.7603;score_E=445.739;score_B=474.5;score_UC=28.7603]
1	34878864	34878865	3	25.7918	+	[score_CL=25.7918;score_E=442.815;score_B=468.607;score_UC=25.7918]
1	34878865	34878866	3	93.0934	+	[score_CL=93.0934;score_E=460.642;score_B=553.736;score_UC=93.0934]
1	34878866	34878867	3	35.4847	+	[score_CL=35.4847;score_E=454.18;score_B=489.665;score_UC=35.4847]
1	34878867	34878868	3	15.4462	+	[score_CL=15.4462;score_E=437.385;score_B=452.831;score_UC=15.4462]
1	34878872	34878873	3	33.6163	+	[score_CL=33.6163;score_E=431.965;score_B=465.582;score_UC=33.6163]
1	34878873	34878874	3	30.7305	+	[score_CL=30.7305;score_E=449.874;score_B=480.604;score_UC=30.7305]
1	34878874	34878875	3	45.8823	+	[score_CL=45.8823;score_E=428.046;score_B=473.928;score_UC=45.8823]
1	34878877	34878878	3	13.7694	+	[score_CL=13.7694;score_E=425.46;score_B=439.229;score_UC=13.7694]
1	34878878	34878879	3	52.2823	+	[score_CL=52.2823;score_E=437.941;score_B=490.224;score_UC=52.2823]
1	34878879	34878880	3	51.6099	+	[score_CL=51.6099;score_E=421.774;score_B=473.384;score_UC=51.6099]
1	34878903	34878904	3	6.31196	+	[score_CL=6.31196;score_E=371.942;score_B=373.607;score_UC=6.31196]
1	34878988	34878989	3	2.62945	+	[score_CL=2.62945;score_E=258.304;score_B=252.68;score_UC=2.62945]
1	34878994	34878995	3	7.92979	+	[score_CL=7.92979;score_E=252.661;score_B=257.502;score_UC=7.92979]
1	34879005	34879006	3	8.7543	+	[score_CL=8.7543;score_E=243.576;score_B=249.714;score_UC=8.7543]
1	34879244	34879245	3	17.1831	+	[score_CL=17.1831;score_E=454.947;score_B=472.128;score_UC=17.1831]
1	34879268	34879269	3	50.165	+	[score_CL=50.165;score_E=536.145;score_B=586.31;score_UC=50.165]
1	34879269	34879270	3	91.808	+	[score_CL=91.808;score_E=557.025;score_B=648.833;score_UC=91.808]
1	34879270	34879271	3	38.869	+	[score_CL=38.869;score_E=558.076;score_B=596.945;score_UC=38.869]
1	34879271	34879272	3	20.8972	+	[score_CL=20.8972;score_E=539.566;score_B=560.463;score_UC=20.8972]
1	34879275	34879276	3	15.3576	+	[score_CL=15.3576;score_E=545.947;score_B=561.304;score_UC=15.3576]
1	34879276	34879277	3	56.2584	+	[score_CL=56.2584;score_E=562.329;score_B=618.587;score_UC=56.2584]
1	34879277	34879278	3	99.6784	+	[score_CL=99.6784;score_E=567.168;score_B=666.846;score_UC=99.6784]
1	34879278	34879279	3	62.49	+	[score_CL=62.49;score_E=547.507;score_B=609.997;score_UC=62.49]
1	34879280	34879281	3	146.09	+	[score_CL=146.09;score_E=550.24;score_B=696.33;score_UC=146.09]
1	34879281	34879282	3	126.455	+	[score_CL=126.455;score_E=570.035;score_B=696.491;score_UC=126.455]
1	34879282	34879283	3	98.8522	+	[score_CL=98.8522;score_E=570.512;score_B=669.364;score_UC=98.8522]
1	34879283	34879284	3	314.702	+	[score_CL=314.702;score_E=570.89;score_B=885.592;score_UC=314.702]
1	34879284	34879285	3	249.9	+	[score_CL=249.9;score_E=571.169;score_B=821.069;score_UC=249.9]
1	34879285	34879286	3	72.4201	+	[score_CL=72.4201;score_E=550.828;score_B=623.248;score_UC=72.4201]
1	34879290	34879291	3	44.5076	+	[score_CL=44.5076;score_E=551.528;score_B=596.035;score_UC=44.5076]
1	34879291	34879292	3	60.6503	+	[score_CL=60.6503;score_E=570.306;score_B=630.956;score_UC=60.6503]
1	34879292	34879293	3	79.0536	+	[score_CL=79.0536;score_E=569.767;score_B=648.821;score_UC=79.0536]
1	34879293	34879294	3	25.4384	+	[score_CL=25.4384;score_E=569.14;score_B=594.579;score_UC=25.4384]
1	34879294	34879295	3	39.5626	+	[score_CL=39.5626;score_E=568.402;score_B=607.964;score_UC=39.5626]
1	34879295	34879296	3	173.017	+	[score_CL=173.017;score_E=567.516;score_B=740.532;score_UC=173.017]
1	34879296	34879297	3	23.5269	+	[score_CL=23.5269;score_E=546.1;score_B=569.627;score_UC=23.5269]
1	34879298	34879299	3	53.0944	+	[score_CL=53.0944;score_E=545.205;score_B=598.3;score_UC=53.0944]
1	34879299	34879300	3	64.3771	+	[score_CL=64.3771;score_E=563.179;score_B=627.556;score_UC=64.3771]
1	34879300	34879301	3	106.331	+	[score_CL=106.331;score_E=561.828;score_B=668.159;score_UC=106.331]
1	34879301	34879302	3	89.5199	+	[score_CL=89.5199;score_E=560.375;score_B=649.895;score_UC=89.5199]
1	34879302	34879303	3	139.178	+	[score_CL=139.178;score_E=558.821;score_B=697.999;score_UC=139.178]
1	34879303	34879304	3	170.362	+	[score_CL=170.362;score_E=557.168;score_B=727.53;score_UC=170.362]
1	34879304	34879305	3	178.839	+	[score_CL=178.839;score_E=555.415;score_B=734.255;score_UC=178.839]
1	34879305	34879306	3	33.2624	+	[score_CL=33.2624;score_E=553.565;score_B=586.827;score_UC=33.2624]
1	34879306	34879307	3	47.9574	+	[score_CL=47.9574;score_E=551.617;score_B=599.574;score_UC=47.9574]
1	34879307	34879308	3	50.6364	+	[score_CL=50.6364;score_E=529.051;score_B=579.687;score_UC=50.6364]
1	34879311	34879312	3	76.6537	+	[score_CL=76.6537;score_E=521.227;score_B=597.881;score_UC=76.6537]
1	34879312	34879313	3	90.0735	+	[score_CL=90.0735;score_E=537.938;score_B=628.011;score_UC=90.0735]
1	34879313	34879314	3	123.226	+	[score_CL=123.226;score_E=535.338;score_B=658.563;score_UC=123.226]
1	34879314	34879315	3	90.5295	+	[score_CL=90.5295;score_E=528.98;score_B=619.51;score_UC=90.5295]
1	34879315	34879316	3	16.8773	+	[score_CL=16.8773;score_E=509.355;score_B=526.233;score_UC=16.8773]
1	34879407	34879408	3	58.0617	+	[score_CL=58.0617;score_E=206.6;score_B=264.661;score_UC=58.0617]
1	34879408	34879409	3	31.9605	+	[score_CL=31.9605;score_E=204.165;score_B=236.125;score_UC=31.9605]
1	34879485	34879486	3	14.6841	+	[score_CL=14.6841;score_E=269.045;score_B=283.705;score_UC=14.6841]
1	34879505	34879506	3	2.78131	+	[score_CL=2.78131;score_E=277.931;score_B=274.261;score_UC=2.78131]
1	34879506	34879507	3	24.9524	+	[score_CL=24.9524;score_E=278.831;score_B=303.783;score_UC=24.9524]
1	34879507	34879508	3	22.7114	+	[score_CL=22.7114;score_E=293.423;score_B=316.135;score_UC=22.7114]
1	34879508	34879509	3	24.7753	+	[score_CL=24.7753;score_E=287.176;score_B=311.95;score_UC=24.7753]
1	34879509	34879510	3	16.2173	+	[score_CL=16.2173;score_E=269.048;score_B=285.261;score_UC=16.2173]
1	36068489	36068490	3	6.85585	+	[score_CL=6.85585;score_E=32.7418;score_B=33.091;score_UC=6.85585]
1	36068490	36068491	3	4.06621	+	[score_CL=4.06621;score_E=33.5187;score_B=30.3369;score_UC=4.06621]
1	36068550	36068551	3	0.00764049	+	[score_CL=0.00764049;score_E=28.0993;score_B=18.5654;score_UC=0.00764049]
1	36094408	36094409	3	1.17401	+	[score_CL=1.17401;score_E=48.1945;score_B=34.4675;score_UC=1.17401]
1	36094409	36094410	3	7.03117	+	[score_CL=7.03117;score_E=42.601;score_B=40.5784;score_UC=7.03117]
1	36094410	36094411	3	3.84485	+	[score_CL=3.84485;score_E=51.6252;score_B=38.2177;score_UC=3.84485]
1	36094411	36094412	3	4.31886	+	[score_CL=4.31886;score_E=42.1429;score_B=35.3761;score_UC=4.31886]
1	36104293	36104294	3	0.811908	+	[score_CL=0.811908;score_E=47.1961;score_B=37.1094;score_UC=0.811908]
1	36104482	36104483	3	9.13127	+	[score_CL=9.13127;score_E=92.3561;score_B=101.451;score_UC=9.13127]
1	36104483	36104484	3	31.0139	+	[score_CL=31.0139;score_E=82.6276;score_B=113.642;score_UC=31.0139]
1	36104484	36104485	3	0.885083	+	[score_CL=0.885083;score_E=92.1634;score_B=92.8216;score_UC=0.885083]
1	36104488	36104489	3	9.15422	+	[score_CL=9.15422;score_E=94.8522;score_B=104.007;score_UC=9.15422]
1	36104489	36104490	3	37.9553	+	[score_CL=37.9553;score_E=83.9084;score_B=121.864;score_UC=37.9553]
1	36104496	36104497	3	2.90047	+	[score_CL=2.90047;score_E=97.7899;score_B=97.5972;score_UC=2.90047]
1	36104497	36104498	3	28.3489	+	[score_CL=28.3489;score_E=91.6916;score_B=120.04;score_UC=28.3489]
1	36104498	36104499	3	11.1425	+	[score_CL=11.1425;score_E=97.1718;score_B=108.294;score_UC=11.1425]
1	36104503	36104504	3	4.9675	+	[score_CL=4.9675;score_E=99.2727;score_B=93.5387;score_UC=4.9675]
1	36104504	36104505	3	19.6341	+	[score_CL=19.6341;score_E=105.156;score_B=124.79;score_UC=19.6341]
1	36104505	36104506	3	28.7297	+	[score_CL=28.7297;score_E=108.876;score_B=137.606;score_UC=28.7297]
1	36104506	36104507	3	10.242	+	[score_CL=10.242;score_E=113.845;score_B=121.947;score_UC=10.242]
1	36104507	36104508	3	14.449	+	[score_CL=14.449;score_E=110.569;score_B=118.491;score_UC=14.449]
1	36104508	36104509	3	20.7116	+	[score_CL=20.7116;score_E=103.147;score_B=122.555;score_UC=20.7116]
1	36104509	36104510	3	8.07036	+	[score_CL=8.07036;score_E=118.3;score_B=114.543;score_UC=8.07036]
1	36104510	36104511	3	18.4755	+	[score_CL=18.4755;score_E=108.929;score_B=124.758;score_UC=18.4755]
1	36104511	36104512	3	20.4529	+	[score_CL=20.4529;score_E=110.288;score_B=129.478;score_UC=20.4529]
1	36104512	36104513	3	10.9364	+	[score_CL=10.9364;score_E=100.42;score_B=107.4;score_UC=10.9364]
1	36104525	36104526	3	11.4156	+	[score_CL=11.4156;score_E=95.3787;score_B=101.571;score_UC=11.4156]
1	36104526	36104527	3	12.1237	+	[score_CL=12.1237;score_E=100.531;score_B=103.416;score_UC=12.1237]
1	36104527	36104528	3	6.08667	+	[score_CL=6.08667;score_E=103.765;score_B=94.2293;score_UC=6.08667]
1	36104528	36104529	3	7.78318	+	[score_CL=7.78318;score_E=96.2097;score_B=90.5806;score_UC=7.78318]
1	36104529	36104530	3	6.89803	+	[score_CL=6.89803;score_E=91.0766;score_B=88.5844;score_UC=6.89803]
1	36105085	36105086	3	0.141456	+	[score_CL=0.141456;score_E=66.3808;score_B=51.1717;score_UC=0.141456]
1	36105086	36105087	3	2.16969	+	[score_CL=2.16969;score_E=60.8303;score_B=53.2614;score_UC=2.16969]
1	36105129	36105130	3	2.36396	+	[score_CL=2.36396;score_E=75.0669;score_B=63.3965;score_UC=2.36396]
1	36105130	36105131	3	6.20925	+	[score_CL=6.20925;score_E=73.8349;score_B=68.1581;score_UC=6.20925]
1	36105131	36105132	3	5.19917	+	[score_CL=5.19917;score_E=76.2921;score_B=67.437;score_UC=5.19917]
1	36105132	36105133	3	3.04211	+	[score_CL=3.04211;score_E=74.742;score_B=63.8354;score_UC=3.04211]
1	36105133	36105134	3	0.0959268	+	[score_CL=0.0959268;score_E=74.3489;score_B=58.924;score_UC=0.0959268]
1	36105230	36105231	3	2.80529	+	[score_CL=2.80529;score_E=81.5271;score_B=70.8352;score_UC=2.80529]
1	36105231	36105232	3	11.057	+	[score_CL=11.057;score_E=73.3807;score_B=79.1304;score_UC=11.057]
1	36105232	36105233	3	2.60239	+	[score_CL=2.60239;score_E=85.8588;score_B=70.8484;score_UC=2.60239]
1	36105233	36105234	3	2.62097	+	[score_CL=2.62097;score_E=87.7728;score_B=72.8657;score_UC=2.62097]
1	36105234	36105235	3	13.0903	+	[score_CL=13.0903;score_E=75.5161;score_B=83.59;score_UC=13.0903]
1	36105235	36105236	3	5.03051	+	[score_CL=5.03051;score_E=81.7402;score_B=75.4507;score_UC=5.03051]
1	36105241	36105242	3	0.912686	+	[score_CL=0.912686;score_E=75.7777;score_B=61.5989;score_UC=0.912686]
1	36105242	36105243	3	4.11046	+	[score_CL=4.11046;score_E=75.8717;score_B=66.629;score_UC=4.11046]
1	36105243	36105244	3	5.7405	+	[score_CL=5.7405;score_E=71.6551;score_B=68.1796;score_UC=5.7405]
1	36105292	36105293	3	3.80412	+	[score_CL=3.80412;score_E=59.1096;score_B=54.1494;score_UC=3.80412]
1	36105293	36105294	3	1.33953	+	[score_CL=1.33953;score_E=64.7226;score_B=51.3797;score_UC=1.33953]
1	36105543	36105544	3	3.70619	+	[score_CL=3.70619;score_E=63.7019;score_B=56.2066;score_UC=3.70619]
1	36105544	36105545	3	3.15747	+	[score_CL=3.15747;score_E=68.2743;score_B=55.9943;score_UC=3.15747]
1	36105545	36105546	3	2.38645	+	[score_CL=2.38645;score_E=65.6801;score_B=54.7641;score_UC=2.38645]
1	36105652	36105653	3	3.28597	+	[score_CL=3.28597;score_E=120.687;score_B=124.009;score_UC=3.28597]
1	36105653	36105654	3	42.8078	+	[score_CL=42.8078;score_E=123.799;score_B=166.607;score_UC=42.8078]
1	36105654	36105655	3	53.6812	+	[score_CL=53.6812;score_E=133.641;score_B=187.322;score_UC=53.6812]
1	36105655	36105656	3	14.5731	+	[score_CL=14.5731;score_E=139.452;score_B=154.025;score_UC=14.5731]
1	36105656	36105657	3	24.9379	+	[score_CL=24.9379;score_E=134.657;score_B=159.594;score_UC=24.9379]
1	36105657	36105658	3	45.6895	+	[score_CL=45.6895;score_E=139.132;score_B=184.821;score_UC=45.6895]
1	36105658	36105659	3	24.8083	+	[score_CL=24.8083;score_E=130.991;score_B=155.8;score_UC=24.8083]
1	36105659	36105660	3	12.5512	+	[score_CL=12.5512;score_E=131.913;score_B=140.806;score_UC=12.5512]
1	36105660	36105661	3	13.6823	+	[score_CL=13.6823;score_E=116.241;score_B=122.808;score_UC=13.6823]
1	36105661	36105662	3	4.89618	+	[score_CL=4.89618;score_E=117.291;score_B=106.873;score_UC=4.89618]
1	36105662	36105663	3	3.78043	+	[score_CL=3.78043;score_E=105.983;score_B=96.2607;score_UC=3.78043]
1	36105663	36105664	3	0.847595	+	[score_CL=0.847595;score_E=105.949;score_B=91.7138;score_UC=0.847595]
1	36105679	36105680	3	1.85199	+	[score_CL=1.85199;score_E=91.4152;score_B=84.3082;score_UC=1.85199]
1	36105867	36105868	3	9.98715	+	[score_CL=9.98715;score_E=33.6629;score_B=43.1794;score_UC=9.98715]
1	36105868	36105869	3	11.4175	+	[score_CL=11.4175;score_E=33.6668;score_B=44.664;score_UC=11.4175]
1	36105869	36105870	3	3.6835	+	[score_CL=3.6835;score_E=34.1783;score_B=33.4185;score_UC=3.6835]
1	36422474	36422475	3	13.9184	+	[score_CL=13.9184;score_E=24.1142;score_B=38.0281;score_UC=13.9184]
1	36422475	36422476	3	1.05449	+	[score_CL=1.05449;score_E=25.2376;score_B=26.0814;score_UC=1.05449]
1	36422476	36422477	3	0.430248	+	[score_CL=0.430248;score_E=25.6544;score_B=17.6591;score_UC=0.430248]
1	36472622	36472623	3	2.05351	+	[score_CL=2.05351;score_E=34.8248;score_B=28.1158;score_UC=2.05351]
1	36495001	36495002	3	3.14371	+	[score_CL=3.14371;score_E=49.1517;score_B=41.9999;score_UC=3.14371]
1	36495002	36495003	3	1.57595	+	[score_CL=1.57595;score_E=53.4362;score_B=40.5411;score_UC=1.57595]
1	36495008	36495009	3	1.02764	+	[score_CL=1.02764;score_E=52.9702;score_B=39.498;score_UC=1.02764]
1	36495009	36495010	3	1.91852	+	[score_CL=1.91852;score_E=49.2835;score_B=40.4905;score_UC=1.91852]
1	36495111	36495112	3	0.626845	+	[score_CL=0.626845;score_E=73.0327;score_B=58.4512;score_UC=0.626845]
1	36495112	36495113	3	13.896	+	[score_CL=13.896;score_E=63.5567;score_B=74.0067;score_UC=13.896]
1	36495113	36495114	3	7.67277	+	[score_CL=7.67277;score_E=77.325;score_B=70.9445;score_UC=7.67277]
1	36495114	36495115	3	8.45589	+	[score_CL=8.45589;score_E=66.9162;score_B=63.4206;score_UC=8.45589]
1	36495115	36495116	3	4.43921	+	[score_CL=4.43921;score_E=64.4122;score_B=56.9531;score_UC=4.43921]
1	36495189	36495190	3	0.313103	+	[score_CL=0.313103;score_E=48.7626;score_B=38.9755;score_UC=0.313103]
1	36495208	36495209	3	2.21283	+	[score_CL=2.21283;score_E=49.1839;score_B=42.7612;score_UC=2.21283]
1	36495309	36495310	3	3.81744	+	[score_CL=3.81744;score_E=66.7574;score_B=60.585;score_UC=3.81744]
1	36495310	36495311	3	2.57481	+	[score_CL=2.57481;score_E=70.8652;score_B=59.3298;score_UC=2.57481]
1	36495325	36495326	3	8.65161	+	[score_CL=8.65161;score_E=75.7827;score_B=76.7221;score_UC=8.65161]
1	36495326	36495327	3	12.5207	+	[score_CL=12.5207;score_E=71.8405;score_B=80.5199;score_UC=12.5207]
1	36495367	36495368	3	4.4027	+	[score_CL=4.4027;score_E=81.7331;score_B=86.1472;score_UC=4.4027]
1	36495368	36495369	3	38.4057	+	[score_CL=38.4057;score_E=67.8654;score_B=106.271;score_UC=38.4057]
1	36495369	36495370	3	2.16645	+	[score_CL=2.16645;score_E=80.3629;score_B=82.6376;score_UC=2.16645]
1	36495379	36495380	3	8.14173	+	[score_CL=8.14173;score_E=66.6381;score_B=67.0636;score_UC=8.14173]
1	36495380	36495381	3	5.78352	+	[score_CL=5.78352;score_E=89.9454;score_B=84.9741;score_UC=5.78352]
1	36495381	36495382	3	25.1894	+	[score_CL=25.1894;score_E=71.8189;score_B=96.9992;score_UC=25.1894]
1	36495382	36495383	3	5.27448	+	[score_CL=5.27448;score_E=86.2724;score_B=82.1122;score_UC=5.27448]
1	36495383	36495384	3	5.73178	+	[score_CL=5.73178;score_E=66.3056;score_B=62.0044;score_UC=5.73178]
1	36495400	36495401	3	6.16366	+	[score_CL=6.16366;score_E=62.9872;score_B=61.6465;score_UC=6.16366]
1	36495401	36495402	3	2.68931	+	[score_CL=2.68931;score_E=69.0649;score_B=58.1439;score_UC=2.68931]
1	36495598	36495599	3	0.793389	+	[score_CL=0.793389;score_E=44.6565;score_B=35.567;score_UC=0.793389]
1	36495627	36495628	3	0.735452	+	[score_CL=0.735452;score_E=44.0764;score_B=33.7012;score_UC=0.735452]
1	36495649	36495650	3	2.28318	+	[score_CL=2.28318;score_E=42.3809;score_B=36.0306;score_UC=2.28318]
1	36506781	36506782	3	0.91214	+	[score_CL=0.91214;score_E=58.1543;score_B=45.6604;score_UC=0.91214]
1	36506782	36506783	3	1.09797	+	[score_CL=1.09797;score_E=71.4028;score_B=54.8965;score_UC=1.09797]
1	36506783	36506784	3	10.2487	+	[score_CL=10.2487;score_E=76.4731;score_B=82.7466;score_UC=10.2487]
1	36506784	36506785	3	24.0136	+	[score_CL=24.0136;score_E=67.6963;score_B=91.7034;score_UC=24.0136]
1	36506785	36506786	3	2.61878	+	[score_CL=2.61878;score_E=74.1376;score_B=70.6542;score_UC=2.61878]
1	36506793	36506794	3	0.333686	+	[score_CL=0.333686;score_E=56.9111;score_B=46.1774;score_UC=0.333686]
1	36506855	36506856	3	1.82167	+	[score_CL=1.82167;score_E=49.5153;score_B=38.7108;score_UC=1.82167]
1	36506856	36506857	3	1.86062	+	[score_CL=1.86062;score_E=49.2962;score_B=38.4908;score_UC=1.86062]
1	36506965	36506966	3	8.02406	+	[score_CL=8.02406;score_E=56.7232;score_B=57.4052;score_UC=8.02406]
1	36506966	36506967	3	16.2748	+	[score_CL=16.2748;score_E=49.4799;score_B=65.0531;score_UC=16.2748]
1	36506968	36506969	3	14.6564	+	[score_CL=14.6564;score_E=54.9435;score_B=67.728;score_UC=14.6564]
1	36506969	36506970	3	13.3282	+	[score_CL=13.3282;score_E=76.316;score_B=82.9605;score_UC=13.3282]
1	36506970	36506971	3	21.7279	+	[score_CL=21.7279;score_E=63.7081;score_B=84.7412;score_UC=21.7279]
1	36506971	36506972	3	8.61133	+	[score_CL=8.61133;score_E=62.9906;score_B=64.502;score_UC=8.61133]
1	36506972	36506973	3	1.84947	+	[score_CL=1.84947;score_E=53.9869;score_B=41.4595;score_UC=1.84947]
1	36506988	36506989	3	5.49101	+	[score_CL=5.49101;score_E=52.0106;score_B=46.6492;score_UC=5.49101]
1	36506989	36506990	3	8.49148	+	[score_CL=8.49148;score_E=62.9209;score_B=58.7728;score_UC=8.49148]
1	36506990	36506991	3	14.4477	+	[score_CL=14.4477;score_E=55.2369;score_B=64.1957;score_UC=14.4477]
1	36506991	36506992	3	3.76818	+	[score_CL=3.76818;score_E=59.2196;score_B=50.4341;score_UC=3.76818]
1	36507263	36507264	3	0.215223	+	[score_CL=0.215223;score_E=57.2778;score_B=41.9387;score_UC=0.215223]
1	36507264	36507265	3	7.34055	+	[score_CL=7.34055;score_E=62.4567;score_B=59.9868;score_UC=7.34055]
1	36507265	36507266	3	16.0255	+	[score_CL=16.0255;score_E=63.7648;score_B=74.1778;score_UC=16.0255]
1	36507266	36507267	3	10.7535	+	[score_CL=10.7535;score_E=61.8222;score_B=67.0032;score_UC=10.7535]
1	36507268	36507269	3	31.5219	+	[score_CL=31.5219;score_E=66.5243;score_B=98.0462;score_UC=31.5219]
1	36507269	36507270	3	22.4397	+	[score_CL=22.4397;score_E=85.7436;score_B=108.183;score_UC=22.4397]
1	36507270	36507271	3	34.955	+	[score_CL=34.955;score_E=86.1239;score_B=121.079;score_UC=34.955]
1	36507271	36507272	3	38.3539	+	[score_CL=38.3539;score_E=71.1941;score_B=109.548;score_UC=38.3539]
1	36507272	36507273	3	5.41303	+	[score_CL=5.41303;score_E=66.7263;score_B=72.1434;score_UC=5.41303]
1	36507273	36507274	3	0.240343	+	[score_CL=0.240343;score_E=56.802;score_B=41.5104;score_UC=0.240343]
1	36507279	36507280	3	0.413973	+	[score_CL=0.413973;score_E=59.4529;score_B=44.4272;score_UC=0.413973]
1	36507280	36507281	3	7.60446	+	[score_CL=7.60446;score_E=68.8114;score_B=70.3016;score_UC=7.60446]
1	36507281	36507282	3	23.9269	+	[score_CL=23.9269;score_E=57.7976;score_B=81.718;score_UC=23.9269]
1	36507282	36507283	3	2.64811	+	[score_CL=2.64811;score_E=66.9229;score_B=63.2111;score_UC=2.64811]
1	36507792	36507793	3	9.63317	+	[score_CL=9.63317;score_E=60.8201;score_B=65.714;score_UC=9.63317]
1	36507793	36507794	3	3.52261	+	[score_CL=3.52261;score_E=68.9626;score_B=59.6769;score_UC=3.52261]
1	36507798	36507799	3	5.5637	+	[score_CL=5.5637;score_E=69.3483;score_B=64.1188;score_UC=5.5637]
1	36507799	36507800	3	11.1915	+	[score_CL=11.1915;score_E=63.1331;score_B=69.7573;score_UC=11.1915]
1	36508112	36508113	3	29.8864	+	[score_CL=29.8864;score_E=480.386;score_B=510.272;score_UC=29.8864]
1	36508113	36508114	3	95.3852	+	[score_CL=95.3852;score_E=500.734;score_B=596.119;score_UC=95.3852]
1	36508114	36508115	3	138.83	+	[score_CL=138.83;score_E=501.791;score_B=640.621;score_UC=138.83]
1	36508115	36508116	3	86.9699	+	[score_CL=86.9699;score_E=502.771;score_B=589.741;score_UC=86.9699]
1	36508116	36508117	3	72.3273	+	[score_CL=72.3273;score_E=487.157;score_B=559.485;score_UC=72.3273]
1	36508117	36508118	3	3.98559	+	[score_CL=3.98559;score_E=503.626;score_B=507.63;score_UC=3.98559]
1	36508118	36508119	3	18.5637	+	[score_CL=18.5637;score_E=485.478;score_B=502.277;score_UC=18.5637]
1	36508119	36508120	3	15.9828	+	[score_CL=15.9828;score_E=504.834;score_B=520.559;score_UC=15.9828]
1	36508120	36508121	3	27.1189	+	[score_CL=27.1189;score_E=482.696;score_B=509.815;score_UC=27.1189]
1	36508122	36508123	3	9.9826	+	[score_CL=9.9826;score_E=488.193;score_B=498.176;score_UC=9.9826]
1	36508123	36508124	3	42.2982	+	[score_CL=42.2982;score_E=498.511;score_B=540.809;score_UC=42.2982]
1	36508124	36508125	3	54.7949	+	[score_CL=54.7949;score_E=508.002;score_B=562.797;score_UC=54.7949]
1	36508125	36508126	3	166.436	+	[score_CL=166.436;score_E=508.167;score_B=674.603;score_UC=166.436]
1	36508126	36508127	3	65.2308	+	[score_CL=65.2308;score_E=508.247;score_B=573.478;score_UC=65.2308]
1	36508127	36508128	3	36.3412	+	[score_CL=36.3412;score_E=508.241;score_B=544.582;score_UC=36.3412]
1	36508128	36508129	3	164.995	+	[score_CL=164.995;score_E=508.147;score_B=673.142;score_UC=164.995]
1	36508129	36508130	3	157.894	+	[score_CL=157.894;score_E=507.967;score_B=665.861;score_UC=157.894]
1	36508130	36508131	3	128.771	+	[score_CL=128.771;score_E=507.698;score_B=636.47;score_UC=128.771]
1	36508131	36508132	3	31.2236	+	[score_CL=31.2236;score_E=507.342;score_B=538.566;score_UC=31.2236]
1	36508132	36508133	3	35.7545	+	[score_CL=35.7545;score_E=506.898;score_B=542.652;score_UC=35.7545]
1	36508133	36508134	3	47.8357	+	[score_CL=47.8357;score_E=505.111;score_B=552.947;score_UC=47.8357]
1	36508134	36508135	3	19.6024	+	[score_CL=19.6024;score_E=485.242;score_B=504.844;score_UC=19.6024]
1	36508136	36508137	3	42.5198	+	[score_CL=42.5198;score_E=485.032;score_B=527.552;score_UC=42.5198]
1	36508137	36508138	3	74.8102	+	[score_CL=74.8102;score_E=503.35;score_B=578.16;score_UC=74.8102]
1	36508138	36508139	3	49.3377	+	[score_CL=49.3377;score_E=484.609;score_B=533.946;score_UC=49.3377]
1	36508139	36508140	3	2.69019	+	[score_CL=2.69019;score_E=480.789;score_B=483.545;score_UC=2.69019]
1	36508143	36508144	3	12.9881	+	[score_CL=12.9881;score_E=476.957;score_B=489.945;score_UC=12.9881]
1	36508144	36508145	3	78.5483	+	[score_CL=78.5483;score_E=488.444;score_B=566.992;score_UC=78.5483]
1	36508145	36508146	3	41.5181	+	[score_CL=41.5181;score_E=489.194;score_B=530.712;score_UC=41.5181]
1	36508146	36508147	3	16.6409	+	[score_CL=16.6409;score_E=491.424;score_B=508.065;score_UC=16.6409]
1	36508147	36508148	3	89.1103	+	[score_CL=89.1103;score_E=487.014;score_B=576.124;score_UC=89.1103]
1	36508148	36508149	3	41.6319	+	[score_CL=41.6319;score_E=487.829;score_B=529.461;score_UC=41.6319]
1	36508149	36508150	3	37.5063	+	[score_CL=37.5063;score_E=485.907;score_B=523.413;score_UC=37.5063]
1	36508150	36508151	3	62.2624	+	[score_CL=62.2624;score_E=483.903;score_B=546.165;score_UC=62.2624]
1	36508151	36508152	3	35.8721	+	[score_CL=35.8721;score_E=466.165;score_B=502.037;score_UC=35.8721]
1	36508152	36508153	3	4.86053	+	[score_CL=4.86053;score_E=459.132;score_B=463.998;score_UC=4.86053]
1	36508154	36508155	3	32.1156	+	[score_CL=32.1156;score_E=446.615;score_B=478.731;score_UC=32.1156]
1	36508155	36508156	3	11.2851	+	[score_CL=11.2851;score_E=452.153;score_B=463.438;score_UC=11.2851]
1	36508158	36508159	3	11.7596	+	[score_CL=11.7596;score_E=442.908;score_B=450.11;score_UC=11.7596]
1	36508159	36508160	3	17.6764	+	[score_CL=17.6764;score_E=434.352;score_B=451.791;score_UC=17.6764]
1	36508167	36508168	3	3.95017	+	[score_CL=3.95017;score_E=415.19;score_B=406.765;score_UC=3.95017]
1	36508168	36508169	3	14.8702	+	[score_CL=14.8702;score_E=399.399;score_B=413.652;score_UC=14.8702]
1	36508239	36508240	3	8.88558	+	[score_CL=8.88558;score_E=152.632;score_B=159.333;score_UC=8.88558]
1	36508254	36508255	3	49.6219	+	[score_CL=49.6219;score_E=144.957;score_B=194.579;score_UC=49.6219]
1	36508255	36508256	3	45.7545	+	[score_CL=45.7545;score_E=142.119;score_B=187.873;score_UC=45.7545]
1	36508394	36508395	3	5.40405	+	[score_CL=5.40405;score_E=67.2249;score_B=67.0544;score_UC=5.40405]
1	36508431	36508432	3	8.45618	+	[score_CL=8.45618;score_E=63.5544;score_B=64.1829;score_UC=8.45618]
1	36508432	36508433	3	7.47714	+	[score_CL=7.47714;score_E=66.5778;score_B=62.8806;score_UC=7.47714]
1	36508433	36508434	3	2.26998	+	[score_CL=2.26998;score_E=65.8255;score_B=54.1072;score_UC=2.26998]
1	36525478	36525479	3	4.97976	+	[score_CL=4.97976;score_E=36.5104;score_B=31.3274;score_UC=4.97976]
1	36525479	36525480	3	4.56624	+	[score_CL=4.56624;score_E=48.6072;score_B=38.4731;score_UC=4.56624]
1	36525480	36525481	3	11.5426	+	[score_CL=11.5426;score_E=42.3773;score_B=45.5865;score_UC=11.5426]
1	36525481	36525482	3	5.68424	+	[score_CL=5.68424;score_E=45.0392;score_B=39.6374;score_UC=5.68424]
1	36525482	36525483	3	1.73225	+	[score_CL=1.73225;score_E=41.949;score_B=29.2363;score_UC=1.73225]
1	36525524	36525525	3	6.36493	+	[score_CL=6.36493;score_E=65.4018;score_B=66.6446;score_UC=6.36493]
1	36525525	36525526	3	25.5619	+	[score_CL=25.5619;score_E=60.2419;score_B=85.7879;score_UC=25.5619]
1	36525526	36525527	3	9.17844	+	[score_CL=9.17844;score_E=77.595;score_B=80.5433;score_UC=9.17844]
1	36525527	36525528	3	13.3528	+	[score_CL=13.3528;score_E=55.8726;score_B=64.8536;score_UC=13.3528]
1	36525528	36525529	3	1.09803	+	[score_CL=1.09803;score_E=66.6016;score_B=49.2978;score_UC=1.09803]
1	36525529	36525530	3	1.21339	+	[score_CL=1.21339;score_E=48.9121;score_B=37.741;score_UC=1.21339]
1	36525793	36525794	3	3.82582	+	[score_CL=3.82582;score_E=40.8427;score_B=37.3541;score_UC=3.82582]
1	36526226	36526227	3	0.837615	+	[score_CL=0.837615;score_E=46.9687;score_B=36.7279;score_UC=0.837615]
1	36526514	36526515	3	5.73144	+	[score_CL=5.73144;score_E=75.8881;score_B=71.0298;score_UC=5.73144]
1	36526515	36526516	3	19.4425	+	[score_CL=19.4425;score_E=64.2605;score_B=83.4516;score_UC=19.4425]
1	36526516	36526517	3	2.32126	+	[score_CL=2.32126;score_E=89.6013;score_B=75.8637;score_UC=2.32126]
1	36526517	36526518	3	11.1028	+	[score_CL=11.1028;score_E=64.1216;score_B=68.3505;score_UC=11.1028]
1	36526518	36526519	3	5.27328	+	[score_CL=5.27328;score_E=68.4299;score_B=62.6213;score_UC=5.27328]
1	36526540	36526541	3	4.82718	+	[score_CL=4.82718;score_E=60.508;score_B=56.2066;score_UC=4.82718]
1	36526541	36526542	3	2.9076	+	[score_CL=2.9076;score_E=64.5753;score_B=54.231;score_UC=2.9076]
1	36526710	36526711	3	11.2007	+	[score_CL=11.2007;score_E=89.852;score_B=100.135;score_UC=11.2007]
1	36526719	36526720	3	1.58167	+	[score_CL=1.58167;score_E=92.4806;score_B=81.2111;score_UC=1.58167]
1	36526720	36526721	3	1.52666	+	[score_CL=1.52666;score_E=92.3469;score_B=81.078;score_UC=1.52666]
1	36526722	36526723	3	8.60076	+	[score_CL=8.60076;score_E=88.8221;score_B=94.6458;score_UC=8.60076]
1	36526747	36526748	3	6.19764	+	[score_CL=6.19764;score_E=90.6404;score_B=87.5625;score_UC=6.19764]
1	36526748	36526749	3	4.8127	+	[score_CL=4.8127;score_E=92.6167;score_B=86.0526;score_UC=4.8127]
1	36526838	36526839	3	13.3463	+	[score_CL=13.3463;score_E=98.206;score_B=111.552;score_UC=13.3463]
1	36526839	36526840	3	33.2665	+	[score_CL=33.2665;score_E=106.574;score_B=139.84;score_UC=33.2665]
1	36526840	36526841	3	15.8123	+	[score_CL=15.8123;score_E=98.7334;score_B=114.546;score_UC=15.8123]
1	36526841	36526842	3	2.244	+	[score_CL=2.244;score_E=96.5255;score_B=84.0543;score_UC=2.244]
1	36526842	36526843	3	0.616607	+	[score_CL=0.616607;score_E=83.0248;score_B=68.6396;score_UC=0.616607]
1	36526866	36526867	3	2.47228	+	[score_CL=2.47228;score_E=68.3997;score_B=62.0755;score_UC=2.47228]
1	36526933	36526934	3	8.97281	+	[score_CL=8.97281;score_E=62.9107;score_B=64.5108;score_UC=8.97281]
1	36526934	36526935	3	16.2077	+	[score_CL=16.2077;score_E=56.5702;score_B=71.2951;score_UC=16.2077]
1	36526935	36526936	3	0.707615	+	[score_CL=0.707615;score_E=65.2712;score_B=52.2636;score_UC=0.707615]
1	36527615	36527616	3	2.97437	+	[score_CL=2.97437;score_E=52.4682;score_B=42.1109;score_UC=2.97437]
1	36527616	36527617	3	7.96199	+	[score_CL=7.96199;score_E=55.2717;score_B=51.8962;score_UC=7.96199]
1	36527617	36527618	3	10.1384	+	[score_CL=10.1384;score_E=51.1591;score_B=53.9798;score_UC=10.1384]
1	36527618	36527619	3	0.809029	+	[score_CL=0.809029;score_E=56.3617;score_B=41.9936;score_UC=0.809029]
1	36602187	36602188	3	24.7019	+	[score_CL=24.7019;score_E=152.859;score_B=177.561;score_UC=24.7019]
1	36602188	36602189	3	48.8597	+	[score_CL=48.8597;score_E=168.3;score_B=217.16;score_UC=48.8597]
1	36602189	36602190	3	15.5423	+	[score_CL=15.5423;score_E=174.493;score_B=190.035;score_UC=15.5423]
1	36602190	36602191	3	47.1978	+	[score_CL=47.1978;score_E=151.462;score_B=198.66;score_UC=47.1978]
1	36602193	36602194	3	7.6966	+	[score_CL=7.6966;score_E=160.016;score_B=167.186;score_UC=7.6966]
1	36602194	36602195	3	29.4573	+	[score_CL=29.4573;score_E=168.64;score_B=198.098;score_UC=29.4573]
1	36602195	36602196	3	21.8136	+	[score_CL=21.8136;score_E=161.05;score_B=182.864;score_UC=21.8136]
1	36602197	36602198	3	3.99266	+	[score_CL=3.99266;score_E=164.651;score_B=168.613;score_UC=3.99266]
1	36602198	36602199	3	34.267	+	[score_CL=34.267;score_E=169.801;score_B=204.068;score_UC=34.267]
1	36602199	36602200	3	35.8036	+	[score_CL=35.8036;score_E=178.198;score_B=214.002;score_UC=35.8036]
1	36602200	36602201	3	12.5749	+	[score_CL=12.5749;score_E=166.747;score_B=179.322;score_UC=12.5749]
1	36602205	36602206	3	2.3629	+	[score_CL=2.3629;score_E=173.532;score_B=171.756;score_UC=2.3629]
1	36602206	36602207	3	27.3017	+	[score_CL=27.3017;score_E=176.967;score_B=204.269;score_UC=27.3017]
1	36602207	36602208	3	22.9122	+	[score_CL=22.9122;score_E=174.363;score_B=197.275;score_UC=22.9122]
1	36602223	36602224	3	1.05666	+	[score_CL=1.05666;score_E=175.961;score_B=162.632;score_UC=1.05666]
1	36602224	36602225	3	1.96557	+	[score_CL=1.96557;score_E=173.094;score_B=164.375;score_UC=1.96557]
1	36602226	36602227	3	3.52616	+	[score_CL=3.52616;score_E=193.381;score_B=191.256;score_UC=3.52616]
1	36602227	36602228	3	25.6867	+	[score_CL=25.6867;score_E=197.713;score_B=223.4;score_UC=25.6867]
1	36602228	36602229	3	26.2059	+	[score_CL=26.2059;score_E=193.625;score_B=219.83;score_UC=26.2059]
1	36602241	36602242	3	24.3373	+	[score_CL=24.3373;score_E=203.054;score_B=227.392;score_UC=24.3373]
1	36602242	36602243	3	26.6011	+	[score_CL=26.6011;score_E=202.228;score_B=228.829;score_UC=26.6011]
1	36602244	36602245	3	8.06627	+	[score_CL=8.06627;score_E=197.382;score_B=197.148;score_UC=8.06627]
1	36602245	36602246	3	13.4281	+	[score_CL=13.4281;score_E=207.67;score_B=212.825;score_UC=13.4281]
1	36602246	36602247	3	15.327	+	[score_CL=15.327;score_E=218.602;score_B=233.929;score_UC=15.327]
1	36602247	36602248	3	46.5739	+	[score_CL=46.5739;score_E=220.833;score_B=267.407;score_UC=46.5739]
1	36602248	36602249	3	29.7683	+	[score_CL=29.7683;score_E=211.542;score_B=241.31;score_UC=29.7683]
1	36602249	36602250	3	6.98955	+	[score_CL=6.98955;score_E=225.108;score_B=229.438;score_UC=6.98955]
1	36602250	36602251	3	21.5368	+	[score_CL=21.5368;score_E=213.111;score_B=234.407;score_UC=21.5368]
1	36602251	36602252	3	21.5751	+	[score_CL=21.5751;score_E=225.788;score_B=247.363;score_UC=21.5751]
1	36602252	36602253	3	25.9651	+	[score_CL=25.9651;score_E=226.008;score_B=251.973;score_UC=25.9651]
1	36602253	36602254	3	25.8589	+	[score_CL=25.8589;score_E=226.07;score_B=251.929;score_UC=25.8589]
1	36602254	36602255	3	21.9064	+	[score_CL=21.9064;score_E=226.455;score_B=248.362;score_UC=21.9064]
1	36602255	36602256	3	50.9406	+	[score_CL=50.9406;score_E=226.526;score_B=277.466;score_UC=50.9406]
1	36602256	36602257	3	44.623	+	[score_CL=44.623;score_E=226.698;score_B=271.321;score_UC=44.623]
1	36602257	36602258	3	117.202	+	[score_CL=117.202;score_E=226.776;score_B=343.978;score_UC=117.202]
1	36602258	36602259	3	175.569	+	[score_CL=175.569;score_E=226.825;score_B=402.394;score_UC=175.569]
1	36602259	36602260	3	78.6948	+	[score_CL=78.6948;score_E=226.053;score_B=304.748;score_UC=78.6948]
1	36602260	36602261	3	20.332	+	[score_CL=20.332;score_E=216.95;score_B=237.282;score_UC=20.332]
1	36602261	36602262	3	10.6352	+	[score_CL=10.6352;score_E=206.041;score_B=212.286;score_UC=10.6352]
1	36602268	36602269	3	0.253007	+	[score_CL=0.253007;score_E=206.451;score_B=195.499;score_UC=0.253007]
1	36602269	36602270	3	20.2487	+	[score_CL=20.2487;score_E=188.748;score_B=208.994;score_UC=20.2487]
1	36602270	36602271	3	2.14838	+	[score_CL=2.14838;score_E=204.558;score_B=196.834;score_UC=2.14838]
1	36602275	36602276	3	3.86319	+	[score_CL=3.86319;score_E=186.932;score_B=180.276;score_UC=3.86319]
1	36602276	36602277	3	3.06753	+	[score_CL=3.06753;score_E=188.662;score_B=178.984;score_UC=3.06753]
1	36692056	36692057	3	4.9314	+	[score_CL=4.9314;score_E=29.0152;score_B=29.2385;score_UC=4.9314]
1	36692057	36692058	3	6.28016	+	[score_CL=6.28016;score_E=28.939;score_B=30.566;score_UC=6.28016]
1	36692069	36692070	3	7.27964	+	[score_CL=7.27964;score_E=29.2985;score_B=33.9177;score_UC=7.27964]
1	36692070	36692071	3	7.77877	+	[score_CL=7.77877;score_E=29.3086;score_B=34.3993;score_UC=7.77877]
1	36692071	36692072	3	2.87363	+	[score_CL=2.87363;score_E=29.6177;score_B=27.4899;score_UC=2.87363]
1	36692076	36692077	3	0.473933	+	[score_CL=0.473933;score_E=23.7697;score_B=18.8828;score_UC=0.473933]
1	36692077	36692078	3	2.00232	+	[score_CL=2.00232;score_E=22.8735;score_B=21.7452;score_UC=2.00232]
1	36692078	36692079	3	5.90646	+	[score_CL=5.90646;score_E=22.0277;score_B=24.2132;score_UC=5.90646]
1	36693464	36693465	3	5.97893	+	[score_CL=5.97893;score_E=67.1628;score_B=62.7622;score_UC=5.97893]
1	36693465	36693466	3	11.5722	+	[score_CL=11.5722;score_E=65.1376;score_B=68.5635;score_UC=11.5722]
1	36693466	36693467	3	4.00133	+	[score_CL=4.00133;score_E=68.3008;score_B=59.9619;score_UC=4.00133]
1	37256152	37256153	3	11.3333	+	[score_CL=11.3333;score_E=64.8018;score_B=71.1173;score_UC=11.3333]
1	37256153	37256154	3	9.41442	+	[score_CL=9.41442;score_E=67.3973;score_B=69.7391;score_UC=9.41442]
1	37256208	37256209	3	4.59706	+	[score_CL=4.59706;score_E=59.872;score_B=57.9976;score_UC=4.59706]
1	37256247	37256248	3	3.15957	+	[score_CL=3.15957;score_E=62.14;score_B=53.3601;score_UC=3.15957]
1	37256248	37256249	3	3.20083	+	[score_CL=3.20083;score_E=66.484;score_B=53.7013;score_UC=3.20083]
1	37256249	37256250	3	3.22519	+	[score_CL=3.22519;score_E=61.9645;score_B=53.3803;score_UC=3.22519]
1	37256251	37256252	3	0.152498	+	[score_CL=0.152498;score_E=65.981;score_B=50.5861;score_UC=0.152498]
1	37256252	37256253	3	3.9161	+	[score_CL=3.9161;score_E=58.2149;score_B=54.3083;score_UC=3.9161]
1	37256280	37256281	3	4.12272	+	[score_CL=4.12272;score_E=66.6783;score_B=58.1554;score_UC=4.12272]
1	37256281	37256282	3	8.32312	+	[score_CL=8.32312;score_E=60.5393;score_B=62.3283;score_UC=8.32312]
1	37256299	37256300	3	2.34883	+	[score_CL=2.34883;score_E=61.5247;score_B=50.7607;score_UC=2.34883]
1	37256300	37256301	3	2.86815	+	[score_CL=2.86815;score_E=59.5652;score_B=51.3057;score_UC=2.86815]
1	37256391	37256392	3	0.208951	+	[score_CL=0.208951;score_E=91.8132;score_B=76.4614;score_UC=0.208951]
1	37256392	37256393	3	7.85132	+	[score_CL=7.85132;score_E=80.4374;score_B=84.3715;score_UC=7.85132]
1	37256407	37256408	3	3.79198	+	[score_CL=3.79198;score_E=85.5711;score_B=79.6774;score_UC=3.79198]
1	37256408	37256409	3	2.27427	+	[score_CL=2.27427;score_E=89.7743;score_B=78.3104;score_UC=2.27427]
1	37256411	37256412	3	8.78145	+	[score_CL=8.78145;score_E=101.85;score_B=102.981;score_UC=8.78145]
1	37256412	37256413	3	18.2319	+	[score_CL=18.2319;score_E=95.7009;score_B=112.408;score_UC=18.2319]
1	37256413	37256414	3	3.25356	+	[score_CL=3.25356;score_E=108.512;score_B=95.2869;score_UC=3.25356]
1	37256414	37256415	3	4.00836	+	[score_CL=4.00836;score_E=108.137;score_B=108.677;score_UC=4.00836]
1	37256415	37256416	3	31.4274	+	[score_CL=31.4274;score_E=108.461;score_B=139.889;score_UC=31.4274]
1	37256416	37256417	3	59.24	+	[score_CL=59.24;score_E=104.176;score_B=163.416;score_UC=59.24]
1	37256417	37256418	3	0.483542	+	[score_CL=0.483542;score_E=103.305;score_B=104.269;score_UC=0.483542]
1	37256430	37256431	3	4.85944	+	[score_CL=4.85944;score_E=95.3455;score_B=88.7129;score_UC=4.85944]
1	37256431	37256432	3	10.1456	+	[score_CL=10.1456;score_E=89.0348;score_B=93.9548;score_UC=10.1456]
1	37256527	37256528	3	9.75736	+	[score_CL=9.75736;score_E=104.145;score_B=113.898;score_UC=9.75736]
1	37256528	37256529	3	32.5771	+	[score_CL=32.5771;score_E=93.0134;score_B=125.591;score_UC=32.5771]
1	37262583	37262584	3	4.07816	+	[score_CL=4.07816;score_E=27.0193;score_B=26.7272;score_UC=4.07816]
1	37262584	37262585	3	5.79918	+	[score_CL=5.79918;score_E=26.901;score_B=28.4464;score_UC=5.79918]
1	37263018	37263019	3	5.00332	+	[score_CL=5.00332;score_E=40.3763;score_B=36.1809;score_UC=5.00332]
1	37263019	37263020	3	3.18394	+	[score_CL=3.18394;score_E=44.3177;score_B=34.2683;score_UC=3.18394]
1	37264243	37264244	3	0.634676	+	[score_CL=0.634676;score_E=27.0891;score_B=19.2176;score_UC=0.634676]
1	37264245	37264246	3	7.37922	+	[score_CL=7.37922;score_E=31.9601;score_B=38.5823;score_UC=7.37922]
1	37264246	37264247	3	12.2793	+	[score_CL=12.2793;score_E=31.9396;score_B=43.4979;score_UC=12.2793]
1	37264247	37264248	3	3.10087	+	[score_CL=3.10087;score_E=32.3958;score_B=32.8509;score_UC=3.10087]
1	37381279	37381280	3	5.57809	+	[score_CL=12.4201;score_E=5.57809;score_B=17.9147;score_UC=5.57809]
1	37381280	37381281	3	5.5779	+	[score_CL=8.05647;score_E=5.5779;score_B=13.6352;score_UC=5.5779]
1	37381281	37381282	3	0.455058	+	[score_CL=0.455058;score_E=5.39165;score_B=6.00535;score_UC=0.455058]
1	37408276	37408277	3	2.30055	+	[score_CL=2.30055;score_E=55.9465;score_B=44.6048;score_UC=2.30055]
1	37408277	37408278	3	2.96051	+	[score_CL=2.96051;score_E=54.2504;score_B=45.4188;score_UC=2.96051]
1	37408278	37408279	3	0.278314	+	[score_CL=0.278314;score_E=57.9224;score_B=42.7965;score_UC=0.278314]
1	37408283	37408284	3	14.8835	+	[score_CL=14.8835;score_E=64.4472;score_B=77.6474;score_UC=14.8835]
1	37408284	37408285	3	13.3915	+	[score_CL=13.3915;score_E=71.6154;score_B=77.2434;score_UC=13.3915]
1	37408285	37408286	3	5.58404	+	[score_CL=5.58404;score_E=75.3545;score_B=64.7667;score_UC=5.58404]
1	37408286	37408287	3	9.50977	+	[score_CL=9.50977;score_E=58.7548;score_B=60.2153;score_UC=9.50977]
1	37408287	37408288	3	1.64435	+	[score_CL=1.64435;score_E=66.0326;score_B=51.6596;score_UC=1.64435]
1	37408288	37408289	3	0.630123	+	[score_CL=0.630123;score_E=75.782;score_B=56.4833;score_UC=0.630123]
1	37408289	37408290	3	14.5228	+	[score_CL=14.5228;score_E=52.7285;score_B=67.1655;score_UC=14.5228]
1	37408298	37408299	3	11.913	+	[score_CL=11.913;score_E=59.846;score_B=67.304;score_UC=11.913]
1	37408299	37408300	3	7.79147	+	[score_CL=7.79147;score_E=63.9988;score_B=63.2216;score_UC=7.79147]
1	37408416	37408417	3	1.41791	+	[score_CL=1.41791;score_E=109.847;score_B=96.5392;score_UC=1.41791]
1	37408417	37408418	3	12.0858	+	[score_CL=12.0858;score_E=95.9433;score_B=107.067;score_UC=12.0858]
1	37408430	37408431	3	9.36781	+	[score_CL=9.36781;score_E=110.066;score_B=112.433;score_UC=9.36781]
1	37408431	37408432	3	12.6014	+	[score_CL=12.6014;score_E=118.317;score_B=121.767;score_UC=12.6014]
1	37408432	37408433	3	11.3608	+	[score_CL=11.3608;score_E=110.323;score_B=116.678;score_UC=11.3608]
1	37408435	37408436	3	8.04126	+	[score_CL=8.04126;score_E=98.1;score_B=103.132;score_UC=8.04126]
1	37408456	37408457	3	3.64503	+	[score_CL=3.64503;score_E=97.8023;score_B=94.1665;score_UC=3.64503]
1	37408493	37408494	3	7.4002	+	[score_CL=7.4002;score_E=110.605;score_B=115.32;score_UC=7.4002]
1	37408494	37408495	3	27.0337	+	[score_CL=27.0337;score_E=110.538;score_B=137.568;score_UC=27.0337]
1	37408495	37408496	3	13.6652	+	[score_CL=13.6652;score_E=108.374;score_B=122.033;score_UC=13.6652]
1	37408497	37408498	3	1.04216	+	[score_CL=1.04216;score_E=105.31;score_B=91.3592;score_UC=1.04216]
1	37408498	37408499	3	12.761	+	[score_CL=12.761;score_E=110.024;score_B=122.785;score_UC=12.761]
1	37408499	37408500	3	37.3561	+	[score_CL=37.3561;score_E=107.659;score_B=145.015;score_UC=37.3561]
1	37408500	37408501	3	7.07918	+	[score_CL=7.07918;score_E=110.879;score_B=117.953;score_UC=7.07918]
1	37408501	37408502	3	4.12246	+	[score_CL=4.12246;score_E=96.6277;score_B=87.6409;score_UC=4.12246]
1	37408502	37408503	3	0.395394	+	[score_CL=0.395394;score_E=115.726;score_B=97.0838;score_UC=0.395394]
1	37408503	37408504	3	17.6161	+	[score_CL=17.6161;score_E=87.3424;score_B=104.955;score_UC=17.6161]
1	37408555	37408556	3	0.263162	+	[score_CL=0.263162;score_E=73.7341;score_B=58.6993;score_UC=0.263162]
1	37408556	37408557	3	2.28448	+	[score_CL=2.28448;score_E=67.6694;score_B=60.4189;score_UC=2.28448]
1	37408662	37408663	3	2.6418	+	[score_CL=2.6418;score_E=79.2501;score_B=71.4834;score_UC=2.6418]
1	37408663	37408664	3	1.53496	+	[score_CL=1.53496;score_E=83.2774;score_B=70.528;score_UC=1.53496]
1	37408670	37408671	3	4.10463	+	[score_CL=4.10463;score_E=89.7113;score_B=81.4713;score_UC=4.10463]
1	37408671	37408672	3	10.0966	+	[score_CL=10.0966;score_E=102.687;score_B=107.605;score_UC=10.0966]
1	37408672	37408673	3	25.4817	+	[score_CL=25.4817;score_E=93.4877;score_B=118.958;score_UC=25.4817]
1	37408673	37408674	3	5.27844	+	[score_CL=5.27844;score_E=117.897;score_B=123.172;score_UC=5.27844]
1	37408674	37408675	3	34.0804	+	[score_CL=34.0804;score_E=87.6419;score_B=121.722;score_UC=34.0804]
1	37408675	37408676	3	4.1548	+	[score_CL=4.1548;score_E=97.467;score_B=101.621;score_UC=4.1548]
1	37408679	37408680	3	3.13223	+	[score_CL=3.13223;score_E=78.3183;score_B=73.5447;score_UC=3.13223]
1	37408686	37408687	3	9.39876	+	[score_CL=9.39876;score_E=77.6437;score_B=85.2983;score_UC=9.39876]
1	37408947	37408948	3	9.2225	+	[score_CL=9.2225;score_E=85.3894;score_B=87.2467;score_UC=9.2225]
1	37408948	37408949	3	13.6209	+	[score_CL=13.6209;score_E=85.5398;score_B=91.9438;score_UC=13.6209]
1	37408949	37408950	3	4.99586	+	[score_CL=4.99586;score_E=85.6312;score_B=79.2764;score_UC=4.99586]
1	37408959	37408960	3	0.968105	+	[score_CL=0.968105;score_E=89.5069;score_B=77.6656;score_UC=0.968105]
1	37408960	37408961	3	18.8028	+	[score_CL=18.8028;score_E=90.4006;score_B=109.203;score_UC=18.8028]
1	37408961	37408962	3	41.182	+	[score_CL=41.182;score_E=94.9968;score_B=136.179;score_UC=41.182]
1	37408962	37408963	3	8.35278	+	[score_CL=8.35278;score_E=103.827;score_B=112.179;score_UC=8.35278]
1	37408963	37408964	3	16.4734	+	[score_CL=16.4734;score_E=90.8033;score_B=102.025;score_UC=16.4734]
1	37408964	37408965	3	14.6047	+	[score_CL=14.6047;score_E=85.2751;score_B=96.8775;score_UC=14.6047]
1	37408965	37408966	3	0.937111	+	[score_CL=0.937111;score_E=85.6157;score_B=71.9461;score_UC=0.937111]
1	37409163	37409164	3	3.90128	+	[score_CL=3.90128;score_E=52.6907;score_B=47.8958;score_UC=3.90128]
1	37409164	37409165	3	1.30905	+	[score_CL=1.30905;score_E=58.7982;score_B=45.3883;score_UC=1.30905]
1	37409208	37409209	3	0.256542	+	[score_CL=0.256542;score_E=50.9435;score_B=41.0787;score_UC=0.256542]
1	37409369	37409370	3	0.780039	+	[score_CL=0.780039;score_E=102.829;score_B=88.0255;score_UC=0.780039]
1	37409370	37409371	3	5.74092	+	[score_CL=5.74092;score_E=103.938;score_B=97.9164;score_UC=5.74092]
1	37409371	37409372	3	9.53825	+	[score_CL=9.53825;score_E=112.565;score_B=110.403;score_UC=9.53825]
1	37409372	37409373	3	13.8541	+	[score_CL=13.8541;score_E=103.679;score_B=114.037;score_UC=13.8541]
1	37409373	37409374	3	0.510887	+	[score_CL=0.510887;score_E=111.316;score_B=96.7782;score_UC=0.510887]
1	37409384	37409385	3	4.57998	+	[score_CL=4.57998;score_E=110.066;score_B=102.886;score_UC=4.57998]
1	37409385	37409386	3	14.937	+	[score_CL=14.937;score_E=110.626;score_B=119.906;score_UC=14.937]
1	37409386	37409387	3	12.1633	+	[score_CL=12.1633;score_E=125.187;score_B=127.771;score_UC=12.1633]
1	37409387	37409388	3	16.5158	+	[score_CL=16.5158;score_E=112.109;score_B=123.7;score_UC=16.5158]
1	37409388	37409389	3	6.31304	+	[score_CL=6.31304;score_E=127.071;score_B=118.04;score_UC=6.31304]
1	37409389	37409390	3	16.517	+	[score_CL=16.517;score_E=119.945;score_B=133.26;score_UC=16.517]
1	37409390	37409391	3	22.0897	+	[score_CL=22.0897;score_E=118.403;score_B=139.984;score_UC=22.0897]
1	37409391	37409392	3	8.85218	+	[score_CL=8.85218;score_E=114.791;score_B=116.402;score_UC=8.85218]
1	37409392	37409393	3	2.67692	+	[score_CL=2.67692;score_E=104.214;score_B=93.2745;score_UC=2.67692]
1	37409608	37409609	3	1.76089	+	[score_CL=1.76089;score_E=37.1425;score_B=29.8734;score_UC=1.76089]
1	37409610	37409611	3	3.83981	+	[score_CL=3.83981;score_E=56.1974;score_B=47.8017;score_UC=3.83981]
1	37409611	37409612	3	17.5935	+	[score_CL=17.5935;score_E=58.6048;score_B=73.7284;score_UC=17.5935]
1	37409612	37409613	3	17.679	+	[score_CL=17.679;score_E=64.8886;score_B=81.0997;score_UC=17.679]
1	37409613	37409614	3	13.0644	+	[score_CL=13.0644;score_E=57.16;score_B=64.6082;score_UC=13.0644]
1	37409614	37409615	3	2.47916	+	[score_CL=2.47916;score_E=53.3255;score_B=41.7554;score_UC=2.47916]
1	37409950	37409951	3	0.246221	+	[score_CL=0.246221;score_E=66.7678;score_B=53.5272;score_UC=0.246221]
1	37409951	37409952	3	0.400178	+	[score_CL=0.400178;score_E=71.2691;score_B=54.6859;score_UC=0.400178]
1	37409952	37409953	3	1.21789	+	[score_CL=1.21789;score_E=65.6014;score_B=55.8844;score_UC=1.21789]
1	37409970	37409971	3	2.87285	+	[score_CL=2.87285;score_E=92.133;score_B=86.5797;score_UC=2.87285]
1	37409971	37409972	3	23.179	+	[score_CL=23.179;score_E=79.4457;score_B=102.618;score_UC=23.179]
1	37409972	37409973	3	4.72683	+	[score_CL=4.72683;score_E=91.3761;score_B=89.521;score_UC=4.72683]
1	37410014	37410015	3	2.091	+	[score_CL=2.091;score_E=84.7324;score_B=77.4066;score_UC=2.091]
1	37410038	37410039	3	6.27117	+	[score_CL=6.27117;score_E=100.57;score_B=96.7568;score_UC=6.27117]
1	37410039	37410040	3	14.7988	+	[score_CL=14.7988;score_E=106.827;score_B=115.005;score_UC=14.7988]
1	37410040	37410041	3	15.1882	+	[score_CL=15.1882;score_E=109.726;score_B=118.354;score_UC=15.1882]
1	37410041	37410042	3	9.62873	+	[score_CL=9.62873;score_E=103.857;score_B=103.461;score_UC=9.62873]
1	37410042	37410043	3	3.40007	+	[score_CL=3.40007;score_E=101.168;score_B=87.6353;score_UC=3.40007]
1	37410043	37410044	3	3.23508	+	[score_CL=3.23508;score_E=89.9891;score_B=81.058;score_UC=3.23508]
1	37410057	37410058	3	3.95641	+	[score_CL=3.95641;score_E=89.3657;score_B=81.2092;score_UC=3.95641]
1	37410058	37410059	3	5.06499	+	[score_CL=5.06499;score_E=86.9219;score_B=82.0974;score_UC=5.06499]
1	37410061	37410062	3	2.17299	+	[score_CL=2.17299;score_E=91.8487;score_B=79.951;score_UC=2.17299]
1	37410062	37410063	3	6.75477	+	[score_CL=6.75477;score_E=104.492;score_B=105.21;score_UC=6.75477]
1	37410063	37410064	3	26.1119	+	[score_CL=26.1119;score_E=100.326;score_B=126.428;score_UC=26.1119]
1	37410064	37410065	3	12.1453	+	[score_CL=12.1453;score_E=112.029;score_B=121.376;score_UC=12.1453]
1	37410065	37410066	3	11.6457	+	[score_CL=11.6457;score_E=99.7327;score_B=101.495;score_UC=11.6457]
1	37410066	37410067	3	6.69502	+	[score_CL=6.69502;score_E=97.0472;score_B=89.8776;score_UC=6.69502]
1	37410067	37410068	3	4.46013	+	[score_CL=4.46013;score_E=88.2311;score_B=80.8792;score_UC=4.46013]
1	37410528	37410529	3	0.811705	+	[score_CL=0.811705;score_E=64.9339;score_B=55.8663;score_UC=0.811705]
1	37410607	37410608	3	12.7583	+	[score_CL=12.7583;score_E=95.8615;score_B=105.195;score_UC=12.7583]
1	37410608	37410609	3	6.84176	+	[score_CL=6.84176;score_E=102.536;score_B=99.8606;score_UC=6.84176]
1	37410626	37410627	3	2.66255	+	[score_CL=2.66255;score_E=109.92;score_B=98.9805;score_UC=2.66255]
1	37410627	37410628	3	6.17376	+	[score_CL=6.17376;score_E=104.512;score_B=103.211;score_UC=6.17376]
1	37410654	37410655	3	5.47083	+	[score_CL=5.47083;score_E=135.744;score_B=129.992;score_UC=5.47083]
1	37410655	37410656	3	10.8197	+	[score_CL=10.8197;score_E=129.002;score_B=134.929;score_UC=10.8197]
1	37410662	37410663	3	7.74618	+	[score_CL=7.74618;score_E=130.93;score_B=129.756;score_UC=7.74618]
1	37410663	37410664	3	10.4812	+	[score_CL=10.4812;score_E=141.883;score_B=141.165;score_UC=10.4812]
1	37410664	37410665	3	14.6711	+	[score_CL=14.6711;score_E=149.846;score_B=164.253;score_UC=14.6711]
1	37410665	37410666	3	28.8171	+	[score_CL=28.8171;score_E=138.502;score_B=167.319;score_UC=28.8171]
1	37410666	37410667	3	5.62963	+	[score_CL=5.62963;score_E=137.123;score_B=141.515;score_UC=5.62963]
1	37410676	37410677	3	15.8255	+	[score_CL=15.8255;score_E=119.835;score_B=134.67;score_UC=15.8255]
1	37410677	37410678	3	9.99973	+	[score_CL=9.99973;score_E=129.615;score_B=128.88;score_UC=9.99973]
1	37410678	37410679	3	4.84334	+	[score_CL=4.84334;score_E=130.103;score_B=118.031;score_UC=4.84334]
1	37410679	37410680	3	10.0282	+	[score_CL=10.0282;score_E=120.976;score_B=120.293;score_UC=10.0282]
1	37410680	37410681	3	8.96091	+	[score_CL=8.96091;score_E=127.229;score_B=123.391;score_UC=8.96091]
1	37410681	37410682	3	10.923	+	[score_CL=10.923;score_E=123.537;score_B=123.657;score_UC=10.923]
1	37410682	37410683	3	9.29054	+	[score_CL=9.29054;score_E=116.934;score_B=117.503;score_UC=9.29054]
1	37410683	37410684	3	1.46515	+	[score_CL=1.46515;score_E=116.389;score_B=103.168;score_UC=1.46515]
1	37437585	37437586	3	0.124187	+	[score_CL=0.124187;score_E=39.5951;score_B=24.4167;score_UC=0.124187]
1	37437586	37437587	3	2.59273	+	[score_CL=2.59273;score_E=40.0572;score_B=28.4917;score_UC=2.59273]
1	37437587	37437588	3	4.12054	+	[score_CL=4.12054;score_E=40.6734;score_B=30.7678;score_UC=4.12054]
1	37437588	37437589	3	4.38989	+	[score_CL=4.38989;score_E=37.4296;score_B=31.0124;score_UC=4.38989]
1	37437592	37437593	3	2.87924	+	[score_CL=2.87924;score_E=52.455;score_B=43.1126;score_UC=2.87924]
1	37437593	37437594	3	18.2521	+	[score_CL=18.2521;score_E=49.8012;score_B=68.0532;score_UC=18.2521]
1	37437594	37437595	3	27.1927	+	[score_CL=27.1927;score_E=49.8025;score_B=76.9953;score_UC=27.1927]
1	37437595	37437596	3	19.6738	+	[score_CL=19.6738;score_E=49.7057;score_B=69.3795;score_UC=19.6738]
1	37438923	37438924	3	2.07276	+	[score_CL=2.07276;score_E=30.5557;score_B=22.8918;score_UC=2.07276]
1	37438924	37438925	3	2.54667	+	[score_CL=2.54667;score_E=29.8922;score_B=23.3991;score_UC=2.54667]
1	37438926	37438927	3	1.58444	+	[score_CL=1.58444;score_E=28.8267;score_B=21.5078;score_UC=1.58444]
1	37898517	37898518	3	1.67451	+	[score_CL=1.67451;score_E=42.4044;score_B=32.8538;score_UC=1.67451]
1	37898518	37898519	3	1.09726	+	[score_CL=1.09726;score_E=46.4504;score_B=32.2885;score_UC=1.09726]
1	37898519	37898520	3	0.131042	+	[score_CL=0.131042;score_E=45.5453;score_B=30.8232;score_UC=0.131042]
1	37899007	37899008	3	2.6241	+	[score_CL=2.6241;score_E=68.3949;score_B=62.762;score_UC=2.6241]
1	37899045	37899046	3	15.8044	+	[score_CL=15.8044;score_E=91.3945;score_B=107.178;score_UC=15.8044]
1	37899051	37899052	3	7.9076	+	[score_CL=7.9076;score_E=104.753;score_B=104.209;score_UC=7.9076]
1	37899052	37899053	3	11.1359	+	[score_CL=11.1359;score_E=115.194;score_B=115.772;score_UC=11.1359]
1	37899053	37899054	3	13.2542	+	[score_CL=13.2542;score_E=118.998;score_B=123.737;score_UC=13.2542]
1	37899054	37899055	3	13.3593	+	[score_CL=13.3593;score_E=127.245;score_B=132.446;score_UC=13.3593]
1	37899055	37899056	3	19.2795	+	[score_CL=19.2795;score_E=116.668;score_B=133.45;score_UC=19.2795]
1	37899056	37899057	3	7.89392	+	[score_CL=7.89392;score_E=114.459;score_B=114.637;score_UC=7.89392]
1	37899077	37899078	3	13.3661	+	[score_CL=13.3661;score_E=102.901;score_B=114.49;score_UC=13.3661]
1	37899078	37899079	3	3.59613	+	[score_CL=3.59613;score_E=113.865;score_B=104.188;score_UC=3.59613]
1	37899189	37899190	3	5.29826	+	[score_CL=9.08833;score_E=5.29826;score_B=14.3811;score_UC=5.29826]
1	37899190	37899191	3	5.29821	+	[score_CL=12.0101;score_E=5.29821;score_B=17.2382;score_UC=5.29821]
1	37904133	37904134	3	2.27957	+	[score_CL=2.27957;score_E=35.0649;score_B=25.3383;score_UC=2.27957]
1	37904134	37904135	3	2.81367	+	[score_CL=2.81367;score_E=33.4721;score_B=25.7769;score_UC=2.81367]
1	37926353	37926354	3	22.9823	+	[score_CL=22.9823;score_E=72.2689;score_B=95.2512;score_UC=22.9823]
1	37926354	37926355	3	47.9664	+	[score_CL=47.9664;score_E=91.3562;score_B=139.323;score_UC=47.9664]
1	37926355	37926356	3	47.9804	+	[score_CL=47.9804;score_E=91.2615;score_B=139.242;score_UC=47.9804]
1	37926356	37926357	3	42.6488	+	[score_CL=42.6488;score_E=91.1339;score_B=133.783;score_UC=42.6488]
1	37926357	37926358	3	30.1054	+	[score_CL=30.1054;score_E=72.287;score_B=102.392;score_UC=30.1054]
1	37926358	37926359	3	1.62796	+	[score_CL=1.62796;score_E=70.3392;score_B=71.3345;score_UC=1.62796]
1	38049225	38049226	3	0.830114	+	[score_CL=0.830114;score_E=50.4201;score_B=35.9234;score_UC=0.830114]
1	38049226	38049227	3	4.00423	+	[score_CL=4.00423;score_E=63.7953;score_B=62.5256;score_UC=4.00423]
1	38049227	38049228	3	27.2077	+	[score_CL=27.2077;score_E=66.4962;score_B=93.7037;score_UC=27.2077]
1	38049228	38049229	3	22.6697	+	[score_CL=22.6697;score_E=75.2954;score_B=97.965;score_UC=22.6697]
1	38049229	38049230	3	14.2956	+	[score_CL=14.2956;score_E=71.3657;score_B=81.6518;score_UC=14.2956]
1	38049230	38049231	3	10.0899	+	[score_CL=10.0899;score_E=76.9019;score_B=83.7283;score_UC=10.0899]
1	38049231	38049232	3	28.9642	+	[score_CL=28.9642;score_E=69.3966;score_B=98.3608;score_UC=28.9642]
1	38049232	38049233	3	24.5093	+	[score_CL=24.5093;score_E=62.3001;score_B=86.8094;score_UC=24.5093]
1	38049233	38049234	3	0.574004	+	[score_CL=0.574004;score_E=61.2569;score_B=56.1732;score_UC=0.574004]
1	38049235	38049236	3	3.03914	+	[score_CL=3.03914;score_E=43.5522;score_B=37.1548;score_UC=3.03914]
1	38049236	38049237	3	1.15502	+	[score_CL=1.15502;score_E=51.6498;score_B=35.295;score_UC=1.15502]
1	38049237	38049238	3	1.00956	+	[score_CL=1.00956;score_E=45.6703;score_B=33.4214;score_UC=1.00956]
1	38049239	38049240	3	6.86068	+	[score_CL=6.86068;score_E=62.2561;score_B=67.7415;score_UC=6.86068]
1	38049240	38049241	3	28.7279	+	[score_CL=28.7279;score_E=61.6627;score_B=90.3898;score_UC=28.7279]
1	38049241	38049242	3	13.1417	+	[score_CL=13.1417;score_E=65.4702;score_B=78.4864;score_UC=13.1417]
1	38049242	38049243	3	4.68875	+	[score_CL=4.68875;score_E=55.7354;score_B=48.7665;score_UC=4.68875]
1	38049272	38049273	3	1.06947	+	[score_CL=1.06947;score_E=36.5618;score_B=28.047;score_UC=1.06947]
1	38050235	38050236	3	1.44899	+	[score_CL=1.44899;score_E=34.3826;score_B=23.0634;score_UC=1.44899]
1	38050236	38050237	3	1.57336	+	[score_CL=1.57336;score_E=38.2662;score_B=23.7489;score_UC=1.57336]
1	38050237	38050238	3	2.19521	+	[score_CL=2.19521;score_E=36.3344;score_B=24.5209;score_UC=2.19521]
1	38050238	38050239	3	2.32872	+	[score_CL=2.32872;score_E=33.6001;score_B=24.5878;score_UC=2.32872]
1	38050240	38050241	3	14.3396	+	[score_CL=14.3396;score_E=41.4742;score_B=54.2258;score_UC=14.3396]
1	38050241	38050242	3	11.5561	+	[score_CL=11.5561;score_E=42.2999;score_B=53.0084;score_UC=11.5561]
1	38050242	38050243	3	7.19627	+	[score_CL=7.19627;score_E=44.307;score_B=41.4292;score_UC=7.19627]
1	38050243	38050244	3	6.12432	+	[score_CL=6.12432;score_E=38.0184;score_B=34.0184;score_UC=6.12432]
1	38050250	38050251	3	1.81166	+	[score_CL=1.81166;score_E=34.7334;score_B=24.1205;score_UC=1.81166]
1	38050251	38050252	3	3.08851	+	[score_CL=3.08851;score_E=33.2587;score_B=25.3678;score_UC=3.08851]
1	38050252	38050253	3	1.71415	+	[score_CL=1.71415;score_E=34.6777;score_B=23.8913;score_UC=1.71415]
1	38050255	38050256	3	7.78717	+	[score_CL=7.78717;score_E=29.2898;score_B=34.3138;score_UC=7.78717]
1	38050256	38050257	3	0.0070905	+	[score_CL=0.0070905;score_E=32.5195;score_B=26.5224;score_UC=0.0070905]
1	38051848	38051849	3	3.61457	+	[score_CL=3.61457;score_E=39.4651;score_B=35.0696;score_UC=3.61457]
1	38052100	38052101	3	10.345	+	[score_CL=10.345;score_E=130.752;score_B=141.096;score_UC=10.345]
1	38052101	38052102	3	34.2478	+	[score_CL=34.2478;score_E=136.633;score_B=170.88;score_UC=34.2478]
1	38052102	38052103	3	15.6075	+	[score_CL=15.6075;score_E=143.334;score_B=158.941;score_UC=15.6075]
1	38052103	38052104	3	12.9641	+	[score_CL=12.9641;score_E=127.712;score_B=136.751;score_UC=12.9641]
1	38052109	38052110	3	5.10584	+	[score_CL=5.10584;score_E=119.981;score_B=114.27;score_UC=5.10584]
1	38052110	38052111	3	5.35712	+	[score_CL=5.35712;score_E=120.402;score_B=114.873;score_UC=5.35712]
1	38052116	38052117	3	4.91946	+	[score_CL=4.91946;score_E=123.19;score_B=116.848;score_UC=4.91946]
1	38052117	38052118	3	6.20257	+	[score_CL=6.20257;score_E=125.598;score_B=118.618;score_UC=6.20257]
1	38052118	38052119	3	4.01108	+	[score_CL=4.01108;score_E=134.344;score_B=120.713;score_UC=4.01108]
1	38052119	38052120	3	8.40719	+	[score_CL=8.40719;score_E=127.925;score_B=124.734;score_UC=8.40719]
1	38052120	38052121	3	7.01794	+	[score_CL=7.01794;score_E=130.529;score_B=123.799;score_UC=7.01794]
1	38052121	38052122	3	4.83827	+	[score_CL=4.83827;score_E=125.2;score_B=118.595;score_UC=4.83827]
1	38052128	38052129	3	38.9998	+	[score_CL=38.9998;score_E=138.665;score_B=177.665;score_UC=38.9998]
1	38052129	38052130	3	35.8003	+	[score_CL=35.8003;score_E=157.935;score_B=193.735;score_UC=35.8003]
1	38052130	38052131	3	31.9696	+	[score_CL=31.9696;score_E=142.021;score_B=173.99;score_UC=31.9696]
1	38052131	38052132	3	4.53771	+	[score_CL=4.53771;score_E=151.3;score_B=152.534;score_UC=4.53771]
1	38052132	38052133	3	12.5723	+	[score_CL=12.5723;score_E=129.32;score_B=134.204;score_UC=12.5723]
1	38052133	38052134	3	6.44233	+	[score_CL=6.44233;score_E=132.728;score_B=127.762;score_UC=6.44233]
1	38052134	38052135	3	1.25148	+	[score_CL=1.25148;score_E=140.081;score_B=121.071;score_UC=1.25148]
1	38052135	38052136	3	7.44378	+	[score_CL=7.44378;score_E=140.369;score_B=142.677;score_UC=7.44378]
1	38052136	38052137	3	25.671	+	[score_CL=25.671;score_E=142.012;score_B=167.666;score_UC=25.671]
1	38052137	38052138	3	16.2509	+	[score_CL=16.2509;score_E=137.523;score_B=153.773;score_UC=16.2509]
1	38052145	38052146	3	2.4865	+	[score_CL=2.4865;score_E=118.143;score_B=111.805;score_UC=2.4865]
1	38052248	38052249	3	3.12633	+	[score_CL=3.12633;score_E=208.354;score_B=198.338;score_UC=3.12633]
1	38052249	38052250	3	15.2369	+	[score_CL=15.2369;score_E=195.265;score_B=210.226;score_UC=15.2369]
1	38052258	38052259	3	6.52723	+	[score_CL=6.52723;score_E=207.701;score_B=204.431;score_UC=6.52723]
1	38052259	38052260	3	8.42066	+	[score_CL=8.42066;score_E=205.91;score_B=206.658;score_UC=8.42066]
1	38052351	38052352	3	1.4664	+	[score_CL=1.4664;score_E=156.997;score_B=148.263;score_UC=1.4664]
1	38052352	38052353	3	21.569	+	[score_CL=21.569;score_E=157.886;score_B=179.455;score_UC=21.569]
1	38052353	38052354	3	31.56	+	[score_CL=31.56;score_E=165.002;score_B=196.562;score_UC=31.56]
1	38052354	38052355	3	10.6429	+	[score_CL=10.6429;score_E=174.511;score_B=185.154;score_UC=10.6429]
1	38052355	38052356	3	48.0143	+	[score_CL=48.0143;score_E=165.472;score_B=213.487;score_UC=48.0143]
1	38052356	38052357	3	57.4897	+	[score_CL=57.4897;score_E=153.159;score_B=210.649;score_UC=57.4897]
1	38052365	38052366	3	7.11504	+	[score_CL=7.11504;score_E=134.797;score_B=133.581;score_UC=7.11504]
1	38052366	38052367	3	4.92449	+	[score_CL=4.92449;score_E=156.555;score_B=145.009;score_UC=4.92449]
1	38052367	38052368	3	18.5209	+	[score_CL=18.5209;score_E=140.831;score_B=157.127;score_UC=18.5209]
1	38052368	38052369	3	7.0009	+	[score_CL=7.0009;score_E=163.584;score_B=156.306;score_UC=7.0009]
1	38052369	38052370	3	16.7404	+	[score_CL=16.7404;score_E=135.628;score_B=151.643;score_UC=16.7404]
1	38052383	38052384	3	0.0647131	+	[score_CL=0.0647131;score_E=122.488;score_B=111.372;score_UC=0.0647131]
1	38052386	38052387	3	3.4598	+	[score_CL=3.4598;score_E=120.1;score_B=116.082;score_UC=3.4598]
1	38052398	38052399	3	3.04621	+	[score_CL=3.04621;score_E=116.963;score_B=109.329;score_UC=3.04621]
1	38052399	38052400	3	2.25598	+	[score_CL=2.25598;score_E=139.688;score_B=126.983;score_UC=2.25598]
1	38052400	38052401	3	21.2778	+	[score_CL=21.2778;score_E=115.381;score_B=136.659;score_UC=21.2778]
1	38052403	38052404	3	2.59391	+	[score_CL=2.59391;score_E=111.444;score_B=105.751;score_UC=2.59391]
1	38052416	38052417	3	6.92523	+	[score_CL=6.92523;score_E=105.575;score_B=107.231;score_UC=6.92523]
1	38052417	38052418	3	0.905667	+	[score_CL=0.905667;score_E=114.862;score_B=100.654;score_UC=0.905667]
1	38052713	38052714	3	4.48044	+	[score_CL=4.48044;score_E=152.926;score_B=147.527;score_UC=4.48044]
1	38052714	38052715	3	21.1368	+	[score_CL=21.1368;score_E=157.45;score_B=178.574;score_UC=21.1368]
1	38052715	38052716	3	24.1737	+	[score_CL=24.1737;score_E=171.994;score_B=196.168;score_UC=24.1737]
1	38052716	38052717	3	47.2903	+	[score_CL=47.2903;score_E=172.038;score_B=219.328;score_UC=47.2903]
1	38052717	38052718	3	44.4372	+	[score_CL=44.4372;score_E=157.137;score_B=201.574;score_UC=44.4372]
1	38052718	38052719	3	5.70727	+	[score_CL=5.70727;score_E=160.018;score_B=165.729;score_UC=5.70727]
1	38052719	38052720	3	8.16311	+	[score_CL=8.16311;score_E=137.726;score_B=138.223;score_UC=8.16311]
1	38052726	38052727	3	2.56388	+	[score_CL=2.56388;score_E=142.378;score_B=131.218;score_UC=2.56388]
1	38052727	38052728	3	8.73087	+	[score_CL=8.73087;score_E=153.765;score_B=159.382;score_UC=8.73087]
1	38052728	38052729	3	27.632	+	[score_CL=27.632;score_E=156.023;score_B=183.652;score_UC=27.632]
1	38052729	38052730	3	16.9403	+	[score_CL=16.9403;score_E=149.38;score_B=166.321;score_UC=16.9403]
1	38052732	38052733	3	29.9655	+	[score_CL=29.9655;score_E=150.093;score_B=180.058;score_UC=29.9655]
1	38052733	38052734	3	39.1268	+	[score_CL=39.1268;score_E=156.216;score_B=195.342;score_UC=39.1268]
1	38052734	38052735	3	7.92641	+	[score_CL=7.92641;score_E=157.981;score_B=165.906;score_UC=7.92641]
1	38052735	38052736	3	9.91594	+	[score_CL=9.91594;score_E=146.477;score_B=144.621;score_UC=9.91594]
1	38052736	38052737	3	10.0761	+	[score_CL=10.0761;score_E=153.528;score_B=151.924;score_UC=10.0761]
1	38052737	38052738	3	15.472	+	[score_CL=15.472;score_E=138.072;score_B=152.167;score_UC=15.472]
1	38052740	38052741	3	2.70963	+	[score_CL=2.70963;score_E=136.831;score_B=125.961;score_UC=2.70963]
1	38052741	38052742	3	7.43459	+	[score_CL=7.43459;score_E=149.493;score_B=147.425;score_UC=7.43459]
1	38052742	38052743	3	22.4145	+	[score_CL=22.4145;score_E=153.775;score_B=176.147;score_UC=22.4145]
1	38052743	38052744	3	22.8166	+	[score_CL=22.8166;score_E=164.583;score_B=187.393;score_UC=22.8166]
1	38052744	38052745	3	20.667	+	[score_CL=20.667;score_E=164.794;score_B=185.461;score_UC=20.667]
1	38052745	38052746	3	45.2248	+	[score_CL=45.2248;score_E=156.927;score_B=202.151;score_UC=45.2248]
1	38052746	38052747	3	13.2761	+	[score_CL=13.2761;score_E=143.413;score_B=156.689;score_UC=13.2761]
1	38070514	38070515	3	2.96481	+	[score_CL=2.96481;score_E=8.83915;score_B=8.1766;score_UC=2.96481]
1	38070515	38070516	3	2.3985	+	[score_CL=2.3985;score_E=8.86154;score_B=8.14446;score_UC=2.3985]
1	38070626	38070627	3	11.6418	+	[score_CL=11.6418;score_E=56.9357;score_B=63.597;score_UC=11.6418]
1	38070627	38070628	3	16.6477	+	[score_CL=16.6477;score_E=63.723;score_B=75.3029;score_UC=16.6477]
1	38070628	38070629	3	12.0891	+	[score_CL=12.0891;score_E=59.7571;score_B=64.6238;score_UC=12.0891]
1	38070629	38070630	3	3.06744	+	[score_CL=3.06744;score_E=54.5465;score_B=44.3731;score_UC=3.06744]
1	38070633	38070634	3	0.434848	+	[score_CL=0.434848;score_E=45.6315;score_B=31.099;score_UC=0.434848]
1	38070634	38070635	3	1.33359	+	[score_CL=1.33359;score_E=41.7173;score_B=31.9684;score_UC=1.33359]
1	38070994	38070995	3	2.93	+	[score_CL=2.93;score_E=90.4766;score_B=80.0288;score_UC=2.93]
1	38070995	38070996	3	12.062	+	[score_CL=12.062;score_E=89.4463;score_B=94.3154;score_UC=12.062]
1	38070996	38070997	3	9.98943	+	[score_CL=9.98943;score_E=92.1278;score_B=92.801;score_UC=9.98943]
1	38070997	38070998	3	2.97886	+	[score_CL=2.97886;score_E=90.0596;score_B=79.6694;score_UC=2.97886]
1	38071018	38071019	3	2.85047	+	[score_CL=2.85047;score_E=98.1221;score_B=87.276;score_UC=2.85047]
1	38071019	38071020	3	9.95782	+	[score_CL=9.95782;score_E=89.7888;score_B=94.5742;score_UC=9.95782]
1	38071020	38071021	3	1.05488	+	[score_CL=1.05488;score_E=99.9127;score_B=85.7717;score_UC=1.05488]
1	38071029	38071030	3	8.58475	+	[score_CL=8.58475;score_E=102.521;score_B=103.34;score_UC=8.58475]
1	38071030	38071031	3	16.0443	+	[score_CL=16.0443;score_E=107.883;score_B=118.236;score_UC=16.0443]
1	38071031	38071032	3	12.8475	+	[score_CL=12.8475;score_E=107.109;score_B=112.201;score_UC=12.8475]
1	38071032	38071033	3	4.65589	+	[score_CL=4.65589;score_E=100.385;score_B=93.3493;score_UC=4.65589]
1	38071078	38071079	3	1.05451	+	[score_CL=1.05451;score_E=55.6632;score_B=44.8643;score_UC=1.05451]
1	38071079	38071080	3	0.731841	+	[score_CL=0.731841;score_E=57.1665;score_B=44.0958;score_UC=0.731841]
1	38071141	38071142	3	2.51381	+	[score_CL=2.51381;score_E=52.7576;score_B=41.5107;score_UC=2.51381]
1	38071142	38071143	3	7.13535	+	[score_CL=7.13535;score_E=48.6364;score_B=46.2311;score_UC=7.13535]
1	38071143	38071144	3	3.23111	+	[score_CL=3.23111;score_E=57.5355;score_B=42.9635;score_UC=3.23111]
1	38071144	38071145	3	3.74368	+	[score_CL=3.74368;score_E=49.5569;score_B=39.5678;score_UC=3.74368]
1	38071145	38071146	3	2.50149	+	[score_CL=2.50149;score_E=53.8261;score_B=38.5351;score_UC=2.50149]
1	38071146	38071147	3	2.78911	+	[score_CL=2.78911;score_E=46.3246;score_B=37.5597;score_UC=2.78911]
1	38071167	38071168	3	2.85743	+	[score_CL=2.85743;score_E=59.1245;score_B=48.6674;score_UC=2.85743]
1	38071168	38071169	3	13.7507	+	[score_CL=13.7507;score_E=47.0888;score_B=59.3396;score_UC=13.7507]
1	38071169	38071170	3	0.870407	+	[score_CL=0.870407;score_E=60.6328;score_B=46.6602;score_UC=0.870407]
1	38071233	38071234	3	5.7176	+	[score_CL=5.7176;score_E=53.6364;score_B=49.1381;score_UC=5.7176]
1	38071234	38071235	3	5.64505	+	[score_CL=5.64505;score_E=55.4381;score_B=48.7119;score_UC=5.64505]
1	38071235	38071236	3	1.91787	+	[score_CL=1.91787;score_E=55.8397;score_B=43.4769;score_UC=1.91787]
1	38572874	38572875	3	4.64201	+	[score_CL=4.64201;score_E=87.4167;score_B=80.3621;score_UC=4.64201]
1	38572875	38572876	3	15.1406	+	[score_CL=15.1406;score_E=83.8409;score_B=93.5568;score_UC=15.1406]
1	38572876	38572877	3	7.98875	+	[score_CL=7.98875;score_E=106.852;score_B=103.396;score_UC=7.98875]
1	38572877	38572878	3	22.6677	+	[score_CL=22.6677;score_E=99.7762;score_B=122.444;score_UC=22.6677]
1	38572878	38572879	3	32.0141	+	[score_CL=32.0141;score_E=90.7298;score_B=122.744;score_UC=32.0141]
1	38572882	38572883	3	0.688841	+	[score_CL=0.688841;score_E=72.7386;score_B=62.0701;score_UC=0.688841]
1	38572885	38572886	3	2.691	+	[score_CL=2.691;score_E=79.1763;score_B=68.1257;score_UC=2.691]
1	38572886	38572887	3	5.25273	+	[score_CL=5.25273;score_E=94.3304;score_B=99.5263;score_UC=5.25273]
1	38572887	38572888	3	36.3724	+	[score_CL=36.3724;score_E=84.1771;score_B=120.549;score_UC=36.3724]
1	38572888	38572889	3	8.0313	+	[score_CL=8.0313;score_E=108.156;score_B=116.16;score_UC=8.0313]
1	38572889	38572890	3	18.1761	+	[score_CL=18.1761;score_E=99.2234;score_B=117.399;score_UC=18.1761]
1	38572890	38572891	3	33.1909	+	[score_CL=33.1909;score_E=108.942;score_B=142.133;score_UC=33.1909]
1	38572891	38572892	3	31.0509	+	[score_CL=31.0509;score_E=98.4427;score_B=129.494;score_UC=31.0509]
1	38572892	38572893	3	8.81294	+	[score_CL=8.81294;score_E=89.4805;score_B=98.2803;score_UC=8.81294]
1	38572894	38572895	3	25.4785	+	[score_CL=25.4785;score_E=84.1477;score_B=109.626;score_UC=25.4785]
1	38572895	38572896	3	14.2244	+	[score_CL=14.2244;score_E=103.314;score_B=116.006;score_UC=14.2244]
1	38572896	38572897	3	14.3533	+	[score_CL=14.3533;score_E=104.287;score_B=118.64;score_UC=14.3533]
1	38572897	38572898	3	37.1697	+	[score_CL=37.1697;score_E=104.209;score_B=141.378;score_UC=37.1697]
1	38572898	38572899	3	51.9214	+	[score_CL=51.9214;score_E=108.869;score_B=160.791;score_UC=51.9214]
1	38572899	38572900	3	89.4031	+	[score_CL=89.4031;score_E=108.642;score_B=198.045;score_UC=89.4031]
1	38572900	38572901	3	44.7438	+	[score_CL=44.7438;score_E=92.5503;score_B=137.294;score_UC=44.7438]
1	38572901	38572902	3	4.65839	+	[score_CL=4.65839;score_E=87.6337;score_B=92.3016;score_UC=4.65839]
1	38976813	38976814	3	1.00116	+	[score_CL=1.00116;score_E=31.4678;score_B=22.9086;score_UC=1.00116]
1	38976814	38976815	3	3.57614	+	[score_CL=3.57614;score_E=29.3412;score_B=25.5397;score_UC=3.57614]
1	38976818	38976819	3	1.38563	+	[score_CL=1.38563;score_E=31.7769;score_B=21.6593;score_UC=1.38563]
1	38976819	38976820	3	1.36049	+	[score_CL=1.36049;score_E=35.5468;score_B=22.0894;score_UC=1.36049]
1	38976820	38976821	3	1.81408	+	[score_CL=1.81408;score_E=32.3193;score_B=22.459;score_UC=1.81408]
1	38976821	38976822	3	0.779577	+	[score_CL=0.779577;score_E=33.8624;score_B=21.4102;score_UC=0.779577]
1	38976824	38976825	3	3.02955	+	[score_CL=3.02955;score_E=35.1303;score_B=27.7679;score_UC=3.02955]
1	38976825	38976826	3	5.90778	+	[score_CL=5.90778;score_E=34.0881;score_B=30.7615;score_UC=5.90778]
1	38976826	38976827	3	3.09087	+	[score_CL=3.09087;score_E=35.0301;score_B=27.8729;score_UC=3.09087]
1	39269885	39269886	3	15.7425	+	[score_CL=15.7425;score_E=44.6413;score_B=59.3617;score_UC=15.7425]
1	39269886	39269887	3	10.0651	+	[score_CL=10.0651;score_E=48.8169;score_B=54.8447;score_UC=10.0651]
1	39269887	39269888	3	5.40358	+	[score_CL=5.40358;score_E=45.4403;score_B=39.8953;score_UC=5.40358]
1	39295040	39295041	3	67.1526	+	[score_CL=85.7382;score_E=67.1526;score_B=152.891;score_UC=67.1526]
1	39295041	39295042	3	53.3821	+	[score_CL=53.3821;score_E=68.747;score_B=122.129;score_UC=53.3821]
1	39295042	39295043	3	2.98964	+	[score_CL=2.98964;score_E=65.872;score_B=68.9107;score_UC=2.98964]
1	39517858	39517859	3	8.18976	+	[score_CL=14.0505;score_E=8.18976;score_B=22.2403;score_UC=8.18976]
1	39517859	39517860	3	8.18976	+	[score_CL=21.1616;score_E=8.18976;score_B=29.3516;score_UC=8.18976]
1	39517860	39517861	3	8.18976	+	[score_CL=19.4965;score_E=8.18976;score_B=27.6865;score_UC=8.18976]
1	39517861	39517862	3	8.18975	+	[score_CL=12.7345;score_E=8.18975;score_B=20.9245;score_UC=8.18975]
1	39517862	39517863	3	8.18967	+	[score_CL=9.37642;score_E=8.18967;score_B=17.5665;score_UC=8.18967]
1	39517863	39517864	3	8.18976	+	[score_CL=14.0111;score_E=8.18976;score_B=22.2003;score_UC=8.18976]
1	39519531	39519532	3	57.5596	+	[score_CL=343.524;score_E=57.5596;score_B=401.083;score_UC=57.5596]
1	39519532	39519533	3	29.246	+	[score_CL=29.246;score_E=57.5442;score_B=86.7901;score_UC=29.246]
1	39519534	39519535	3	53.9905	+	[score_CL=53.9905;score_E=62.7447;score_B=116.735;score_UC=53.9905]
1	39519535	39519536	3	78.9364	+	[score_CL=113.218;score_E=78.9364;score_B=192.155;score_UC=78.9364]
1	39519536	39519537	3	81.9428	+	[score_CL=109.301;score_E=81.9428;score_B=191.244;score_UC=81.9428]
1	39519537	39519538	3	79.3018	+	[score_CL=169.08;score_E=79.3018;score_B=248.382;score_UC=79.3018]
1	39519538	39519539	3	38.2299	+	[score_CL=38.2299;score_E=62.8374;score_B=101.067;score_UC=38.2299]
1	39519539	39519540	3	0.762783	+	[score_CL=0.762783;score_E=80.4106;score_B=81.4716;score_UC=0.762783]
1	39519540	39519541	3	14.4698	+	[score_CL=14.4698;score_E=64.3904;score_B=78.857;score_UC=14.4698]
1	39519541	39519542	3	29.2964	+	[score_CL=29.2964;score_E=70.6876;score_B=99.9835;score_UC=29.2964]
1	39519542	39519543	3	13.4089	+	[score_CL=13.4089;score_E=82.7064;score_B=96.1153;score_UC=13.4089]
1	39519543	39519544	3	34.5575	+	[score_CL=34.5575;score_E=73.8154;score_B=108.373;score_UC=34.5575]
1	39519544	39519545	3	44.9855	+	[score_CL=44.9855;score_E=62.4067;score_B=107.392;score_UC=44.9855]
1	39519552	39519553	3	3.85707	+	[score_CL=3.85707;score_E=58.3923;score_B=49.2224;score_UC=3.85707]
1	39519553	39519554	3	12.2274	+	[score_CL=12.2274;score_E=60.0971;score_B=64.5035;score_UC=12.2274]
1	39519554	39519555	3	12.2557	+	[score_CL=12.2557;score_E=76.7537;score_B=83.3542;score_UC=12.2557]
1	39519555	39519556	3	24.3638	+	[score_CL=24.3638;score_E=76.8609;score_B=101.225;score_UC=24.3638]
1	39519556	39519557	3	46.8803	+	[score_CL=46.8803;score_E=83.8772;score_B=130.757;score_UC=46.8803]
1	39519557	39519558	3	34.7848	+	[score_CL=34.7848;score_E=82.5006;score_B=117.285;score_UC=34.7848]
1	39519558	39519559	3	19.3624	+	[score_CL=19.3624;score_E=81.0043;score_B=100.367;score_UC=19.3624]
1	39519559	39519560	3	17.6013	+	[score_CL=17.6013;score_E=80.2785;score_B=94.4834;score_UC=17.6013]
1	39519560	39519561	3	17.4545	+	[score_CL=17.4545;score_E=82.2495;score_B=99.7032;score_UC=17.4545]
1	39519561	39519562	3	31.8195	+	[score_CL=31.8195;score_E=82.1552;score_B=113.975;score_UC=31.8195]
1	39519562	39519563	3	33.8445	+	[score_CL=33.8445;score_E=84.1058;score_B=117.95;score_UC=33.8445]
1	39519563	39519564	3	29.8472	+	[score_CL=29.8472;score_E=84.1259;score_B=113.973;score_UC=29.8472]
1	39519564	39519565	3	50.5808	+	[score_CL=50.5808;score_E=84.141;score_B=134.722;score_UC=50.5808]
1	39519565	39519566	3	84.1512	+	[score_CL=118.753;score_E=84.1512;score_B=202.904;score_UC=84.1512]
1	39519566	39519567	3	84.1502	+	[score_CL=137.83;score_E=84.1502;score_B=221.98;score_UC=84.1502]
1	39519567	39519568	3	25.6027	+	[score_CL=25.6027;score_E=84.1566;score_B=109.759;score_UC=25.6027]
1	39519568	39519569	3	40.0786	+	[score_CL=40.0786;score_E=82.0825;score_B=122.161;score_UC=40.0786]
1	39519569	39519570	3	24.7566	+	[score_CL=24.7566;score_E=63.6212;score_B=88.3778;score_UC=24.7566]
1	39534638	39534639	3	27.9342	+	[score_CL=27.9342;score_E=45.6939;score_B=73.6281;score_UC=27.9342]
1	39534639	39534640	3	6.23135	+	[score_CL=6.23135;score_E=59.4689;score_B=64.6143;score_UC=6.23135]
1	39534640	39534641	3	6.039	+	[score_CL=6.039;score_E=52.7351;score_B=43.5731;score_UC=6.039]
1	39534641	39534642	3	6.2748	+	[score_CL=6.2748;score_E=49.4299;score_B=42.5461;score_UC=6.2748]
1	39534642	39534643	3	3.47181	+	[score_CL=3.47181;score_E=48.1895;score_B=38.5315;score_UC=3.47181]
1	39534647	39534648	3	4.04807	+	[score_CL=4.04807;score_E=39.5404;score_B=36.7021;score_UC=4.04807]
1	39545263	39545264	3	2.43853	+	[score_CL=2.43853;score_E=47.9489;score_B=36.692;score_UC=2.43853]
1	39545264	39545265	3	11.1961	+	[score_CL=11.1961;score_E=44.7029;score_B=49.0227;score_UC=11.1961]
1	39545265	39545266	3	8.67864	+	[score_CL=8.67864;score_E=44.8489;score_B=46.7277;score_UC=8.67864]
1	39545548	39545549	3	0.197269	+	[score_CL=0.197269;score_E=131.729;score_B=121.715;score_UC=0.197269]
1	39545599	39545600	3	0.982505	+	[score_CL=0.982505;score_E=156.404;score_B=142.325;score_UC=0.982505]
1	39545600	39545601	3	9.40567	+	[score_CL=9.40567;score_E=164.252;score_B=167.433;score_UC=9.40567]
1	39545601	39545602	3	22.3841	+	[score_CL=22.3841;score_E=161.659;score_B=183.619;score_UC=22.3841]
1	39545602	39545603	3	10.0114	+	[score_CL=10.0114;score_E=176.433;score_B=177.899;score_UC=10.0114]
1	39545603	39545604	3	15.3611	+	[score_CL=15.3611;score_E=168.8;score_B=177.796;score_UC=15.3611]
1	39545604	39545605	3	17.3256	+	[score_CL=17.3256;score_E=176.95;score_B=193.928;score_UC=17.3256]
1	39545605	39545606	3	25.8195	+	[score_CL=25.8195;score_E=177.274;score_B=203.084;score_UC=25.8195]
1	39545606	39545607	3	19.8388	+	[score_CL=19.8388;score_E=174.863;score_B=194.692;score_UC=19.8388]
1	39545607	39545608	3	15.4516	+	[score_CL=15.4516;score_E=171.926;score_B=182.099;score_UC=15.4516]
1	39545608	39545609	3	13.4282	+	[score_CL=13.4282;score_E=171.009;score_B=176.13;score_UC=13.4282]
1	39545609	39545610	3	16.4025	+	[score_CL=16.4025;score_E=152.077;score_B=167.808;score_UC=16.4025]
1	39545611	39545612	3	5.96013	+	[score_CL=5.96013;score_E=146.397;score_B=141.987;score_UC=5.96013]
1	39545612	39545613	3	8.46206	+	[score_CL=8.46206;score_E=149.481;score_B=145.334;score_UC=8.46206]
1	39545613	39545614	3	6.57729	+	[score_CL=6.57729;score_E=145.54;score_B=141.786;score_UC=6.57729]
1	39545933	39545934	3	4.32633	+	[score_CL=4.32633;score_E=40.4176;score_B=33.5387;score_UC=4.32633]
1	39545934	39545935	3	4.34699	+	[score_CL=4.34699;score_E=46.5195;score_B=34.6615;score_UC=4.34699]
1	39545935	39545936	3	5.1758	+	[score_CL=5.1758;score_E=42.5398;score_B=34.8779;score_UC=5.1758]
1	39545936	39545937	3	2.69224	+	[score_CL=2.69224;score_E=43.6566;score_B=31.8867;score_UC=2.69224]
1	39545937	39545938	3	0.319538	+	[score_CL=0.319538;score_E=43.9812;score_B=26.9348;score_UC=0.319538]
1	39545938	39545939	3	0.0724091	+	[score_CL=0.0724091;score_E=38.3738;score_B=24.67;score_UC=0.0724091]
1	39546423	39546424	3	6.17334	+	[score_CL=6.17334;score_E=50.5037;score_B=46.494;score_UC=6.17334]
1	39546424	39546425	3	13.4409	+	[score_CL=13.4409;score_E=53.8231;score_B=67.1047;score_UC=13.4409]
1	39546425	39546426	3	20.8506	+	[score_CL=20.8506;score_E=50.1972;score_B=71.0355;score_UC=20.8506]
1	39546435	39546436	3	1.99199	+	[score_CL=1.99199;score_E=53.9364;score_B=41.7519;score_UC=1.99199]
1	39546436	39546437	3	14.4227	+	[score_CL=14.4227;score_E=51.6208;score_B=62.0362;score_UC=14.4227]
1	39546437	39546438	3	13.3549	+	[score_CL=13.3549;score_E=54.896;score_B=62.2032;score_UC=13.3549]
1	39546438	39546439	3	6.42996	+	[score_CL=6.42996;score_E=54.4881;score_B=46.6199;score_UC=6.42996]
1	39546439	39546440	3	4.67745	+	[score_CL=4.67745;score_E=44.1127;score_B=36.5362;score_UC=4.67745]
1	39546440	39546441	3	0.000761791	+	[score_CL=0.000761791;score_E=47.4034;score_B=29.6261;score_UC=0.000761791]
1	39546448	39546449	3	2.04067	+	[score_CL=2.04067;score_E=43.9351;score_B=40.9954;score_UC=2.04067]
1	39546449	39546450	3	15.037	+	[score_CL=15.037;score_E=36.9586;score_B=51.8652;score_UC=15.037]
1	39546758	39546759	3	0.418047	+	[score_CL=0.418047;score_E=30.8655;score_B=20.463;score_UC=0.418047]
1	39546759	39546760	3	0.0851183	+	[score_CL=0.0851183;score_E=34.3919;score_B=20.2334;score_UC=0.0851183]
1	39546761	39546762	3	0.23001	+	[score_CL=0.23001;score_E=33.133;score_B=20.4138;score_UC=0.23001]
1	39546762	39546763	3	0.0358076	+	[score_CL=0.0358076;score_E=32.9276;score_B=20.266;score_UC=0.0358076]
1	39546776	39546777	3	1.1162	+	[score_CL=1.1162;score_E=34.676;score_B=22.658;score_UC=1.1162]
1	39546777	39546778	3	1.33866	+	[score_CL=1.33866;score_E=32.9712;score_B=22.8875;score_UC=1.33866]
1	39546809	39546810	3	5.45479	+	[score_CL=5.45479;score_E=33.8916;score_B=30.3372;score_UC=5.45479]
1	39546810	39546811	3	5.03013	+	[score_CL=5.03013;score_E=42.0643;score_B=40.1556;score_UC=5.03013]
1	39546811	39546812	3	14.8434	+	[score_CL=14.8434;score_E=39.9571;score_B=52.3016;score_UC=14.8434]
1	39546812	39546813	3	9.0085	+	[score_CL=9.0085;score_E=40.015;score_B=45.9597;score_UC=9.0085]
1	39546813	39546814	3	2.72591	+	[score_CL=2.72591;score_E=41.0066;score_B=30.1995;score_UC=2.72591]
1	39743414	39743415	3	21.4043	+	[score_CL=21.4043;score_E=55.5376;score_B=76.9419;score_UC=21.4043]
1	39743415	39743416	3	34.9846	+	[score_CL=34.9846;score_E=56.0695;score_B=91.0541;score_UC=34.9846]
1	39743416	39743417	3	11.1896	+	[score_CL=11.1896;score_E=55.0457;score_B=66.2353;score_UC=11.1896]
1	39906917	39906918	3	6.20028	+	[score_CL=6.20028;score_E=39.5428;score_B=40.72;score_UC=6.20028]
1	39917417	39917418	3	3.01452	+	[score_CL=3.01452;score_E=30.9376;score_B=25.7229;score_UC=3.01452]
1	39917418	39917419	3	0.53066	+	[score_CL=0.53066;score_E=34.6154;score_B=23.2565;score_UC=0.53066]
1	39918902	39918903	3	1.14402	+	[score_CL=1.14402;score_E=53.963;score_B=39.4777;score_UC=1.14402]
1	39918903	39918904	3	2.8377	+	[score_CL=2.8377;score_E=47.9645;score_B=41.1464;score_UC=2.8377]
1	39918956	39918957	3	13.9809	+	[score_CL=13.9809;score_E=44.6447;score_B=55.7792;score_UC=13.9809]
1	39918957	39918958	3	8.37473	+	[score_CL=8.37473;score_E=46.2257;score_B=49.9858;score_UC=8.37473]
1	39938656	39938657	3	1.04348	+	[score_CL=1.04348;score_E=45.5699;score_B=37.3707;score_UC=1.04348]
1	39938657	39938658	3	11.7693	+	[score_CL=11.7693;score_E=37.2267;score_B=47.8129;score_UC=11.7693]
1	39938669	39938670	3	1.06592	+	[score_CL=1.06592;score_E=45.3113;score_B=31.7331;score_UC=1.06592]
1	39938670	39938671	3	5.56455	+	[score_CL=5.56455;score_E=37.7036;score_B=36.23;score_UC=5.56455]
1	39938837	39938838	3	4.13659	+	[score_CL=4.13659;score_E=22.7321;score_B=23.4001;score_UC=4.13659]
1	40010836	40010837	3	0.0659139	+	[score_CL=0.0659139;score_E=33.8105;score_B=22.8768;score_UC=0.0659139]
1	40010853	40010854	3	0.731847	+	[score_CL=0.731847;score_E=34.7053;score_B=24.1455;score_UC=0.731847]
1	40010854	40010855	3	0.15174	+	[score_CL=0.15174;score_E=38.601;score_B=23.5478;score_UC=0.15174]
1	40011838	40011839	3	4.41138	+	[score_CL=4.41138;score_E=36.4072;score_B=34.2936;score_UC=4.41138]
1	40011860	40011861	3	2.1244	+	[score_CL=2.1244;score_E=40.8741;score_B=34.2678;score_UC=2.1244]
1	40011864	40011865	3	0.965682	+	[score_CL=0.965682;score_E=46.8309;score_B=33.1735;score_UC=0.965682]
1	40011865	40011866	3	1.59163	+	[score_CL=1.59163;score_E=59.0432;score_B=44.0761;score_UC=1.59163]
1	40011866	40011867	3	11.9297	+	[score_CL=11.9297;score_E=57.1505;score_B=62.8919;score_UC=11.9297]
1	40011867	40011868	3	13.8215	+	[score_CL=13.8215;score_E=65.2652;score_B=71.1416;score_UC=13.8215]
1	40011868	40011869	3	11.6985	+	[score_CL=11.6985;score_E=61.7795;score_B=63.7679;score_UC=11.6985]
1	40011869	40011870	3	6.23515	+	[score_CL=6.23515;score_E=59.5752;score_B=50.8237;score_UC=6.23515]
1	40011870	40011871	3	5.49313	+	[score_CL=5.49313;score_E=53.4129;score_B=43.9173;score_UC=5.49313]
1	40011871	40011872	3	4.48403	+	[score_CL=4.48403;score_E=51.9488;score_B=41.4984;score_UC=4.48403]
1	40011872	40011873	3	3.16513	+	[score_CL=3.16513;score_E=48.5241;score_B=38.8085;score_UC=3.16513]
1	40011877	40011878	3	2.07381	+	[score_CL=2.07381;score_E=51.7607;score_B=39.1168;score_UC=2.07381]
1	40011878	40011879	3	5.84968	+	[score_CL=5.84968;score_E=47.7921;score_B=43.0232;score_UC=5.84968]
1	40011879	40011880	3	3.36263	+	[score_CL=3.36263;score_E=50.0226;score_B=40.4972;score_UC=3.36263]
1	40011887	40011888	3	7.06509	+	[score_CL=7.06509;score_E=47.4521;score_B=45.8106;score_UC=7.06509]
1	40011888	40011889	3	5.52038	+	[score_CL=5.52038;score_E=49.4289;score_B=44.2032;score_UC=5.52038]
1	40011906	40011907	3	2.19525	+	[score_CL=2.19525;score_E=39.9144;score_B=33.3894;score_UC=2.19525]
1	40012028	40012029	3	0.627813	+	[score_CL=0.627813;score_E=58.6965;score_B=44.039;score_UC=0.627813]
1	40012029	40012030	3	4.87487	+	[score_CL=4.87487;score_E=50.9693;score_B=48.5031;score_UC=4.87487]
1	40012052	40012053	3	1.83999	+	[score_CL=1.83999;score_E=51.2309;score_B=44.1073;score_UC=1.83999]
1	40012054	40012055	3	3.98663	+	[score_CL=3.98663;score_E=51.1722;score_B=48.0609;score_UC=3.98663]
1	40014108	40014109	3	5.54256	+	[score_CL=5.54256;score_E=31.6658;score_B=30.9696;score_UC=5.54256]
1	40014109	40014110	3	1.25868	+	[score_CL=1.25868;score_E=35.2995;score_B=26.8122;score_UC=1.25868]
1	40014142	40014143	3	1.70859	+	[score_CL=1.70859;score_E=35.5702;score_B=26.3166;score_UC=1.70859]
1	40014143	40014144	3	0.475706	+	[score_CL=0.475706;score_E=39.4317;score_B=25.1147;score_UC=0.475706]
1	40014161	40014162	3	4.80812	+	[score_CL=4.80812;score_E=47.3968;score_B=40.7007;score_UC=4.80812]
1	40014162	40014163	3	12.6203	+	[score_CL=12.6203;score_E=55.5503;score_B=60.1621;score_UC=12.6203]
1	40014163	40014164	3	17.0864	+	[score_CL=17.0864;score_E=66.1918;score_B=83.2763;score_UC=17.0864]
1	40014164	40014165	3	30.7858	+	[score_CL=30.7858;score_E=68.1223;score_B=98.9081;score_UC=30.7858]
1	40014165	40014166	3	17.5545	+	[score_CL=17.5545;score_E=68.5129;score_B=86.0673;score_UC=17.5545]
1	40014166	40014167	3	24.9008	+	[score_CL=24.9008;score_E=58.8271;score_B=83.7279;score_UC=24.9008]
1	40014167	40014168	3	21.7708	+	[score_CL=21.7708;score_E=52.8448;score_B=74.6156;score_UC=21.7708]
1	40024885	40024886	3	1.228	+	[score_CL=1.228;score_E=34.4195;score_B=23.1463;score_UC=1.228]
1	40024886	40024887	3	3.08962	+	[score_CL=3.08962;score_E=32.3789;score_B=25.07;score_UC=3.08962]
1	40024887	40024888	3	1.82775	+	[score_CL=1.82775;score_E=36.3168;score_B=23.8726;score_UC=1.82775]
1	40024888	40024889	3	1.42686	+	[score_CL=1.42686;score_E=37.6667;score_B=22.8688;score_UC=1.42686]
1	40024889	40024890	3	2.05101	+	[score_CL=2.05101;score_E=31.2277;score_B=23.111;score_UC=2.05101]
1	40025246	40025247	3	2.48227	+	[score_CL=2.48227;score_E=24.9733;score_B=20.844;score_UC=2.48227]
1	40025247	40025248	3	1.91914	+	[score_CL=1.91914;score_E=25.3142;score_B=20.3598;score_UC=1.91914]
1	40025248	40025249	3	0.0747856	+	[score_CL=0.0747856;score_E=26.1929;score_B=18.1182;score_UC=0.0747856]
1	40025365	40025366	3	2.78477	+	[score_CL=2.78477;score_E=43.9588;score_B=39.8902;score_UC=2.78477]
1	40025366	40025367	3	13.5955	+	[score_CL=13.5955;score_E=38.209;score_B=50.4165;score_UC=13.5955]
1	40025367	40025368	3	0.548568	+	[score_CL=0.548568;score_E=45.7663;score_B=37.5712;score_UC=0.548568]
1	40025371	40025372	3	1.45905	+	[score_CL=1.45905;score_E=34.2516;score_B=26.4527;score_UC=1.45905]
1	40025375	40025376	3	4.82773	+	[score_CL=4.82773;score_E=50.6301;score_B=54.7949;score_UC=4.82773]
1	40025376	40025377	3	47.1216	+	[score_CL=54.7458;score_E=47.1216;score_B=101.867;score_UC=47.1216]
1	40025377	40025378	3	42.0517	+	[score_CL=42.0517;score_E=47.1195;score_B=89.1711;score_UC=42.0517]
1	40025591	40025592	3	6.89384	+	[score_CL=6.89384;score_E=55.2775;score_B=53.1569;score_UC=6.89384]
1	40025592	40025593	3	5.14103	+	[score_CL=5.14103;score_E=57.844;score_B=51.8682;score_UC=5.14103]
1	40025850	40025851	3	3.97284	+	[score_CL=3.97284;score_E=144.052;score_B=136.099;score_UC=3.97284]
1	40025851	40025852	3	4.68454	+	[score_CL=4.68454;score_E=160.833;score_B=149.809;score_UC=4.68454]
1	40025852	40025853	3	16.8671	+	[score_CL=16.8671;score_E=144.444;score_B=160.936;score_UC=16.8671]
1	40025853	40025854	3	0.268867	+	[score_CL=0.268867;score_E=162.596;score_B=145.751;score_UC=0.268867]
1	40025854	40025855	3	0.633497	+	[score_CL=0.633497;score_E=145.364;score_B=130.629;score_UC=0.633497]
1	40025855	40025856	3	0.809842	+	[score_CL=0.809842;score_E=151.232;score_B=134.401;score_UC=0.809842]
1	40025856	40025857	3	4.41493	+	[score_CL=4.41493;score_E=141.602;score_B=138.298;score_UC=4.41493]
1	40025860	40025861	3	2.29077	+	[score_CL=2.29077;score_E=162.112;score_B=164.498;score_UC=2.29077]
1	40025861	40025862	3	38.0279	+	[score_CL=38.0279;score_E=164.747;score_B=202.775;score_UC=38.0279]
1	40025862	40025863	3	74.084	+	[score_CL=74.084;score_E=181.815;score_B=255.899;score_UC=74.084]
1	40025863	40025864	3	28.3438	+	[score_CL=28.3438;score_E=179.607;score_B=207.951;score_UC=28.3438]
1	40025864	40025865	3	18.1935	+	[score_CL=18.1935;score_E=182.221;score_B=200.415;score_UC=18.1935]
1	40025865	40025866	3	40.9671	+	[score_CL=40.9671;score_E=181.061;score_B=222.028;score_UC=40.9671]
1	40025866	40025867	3	32.322	+	[score_CL=32.322;score_E=182.549;score_B=214.872;score_UC=32.322]
1	40025867	40025868	3	61.6302	+	[score_CL=61.6302;score_E=173.926;score_B=235.556;score_UC=61.6302]
1	40025868	40025869	3	11.7637	+	[score_CL=11.7637;score_E=178.097;score_B=189.861;score_UC=11.7637]
1	40025869	40025870	3	15.827	+	[score_CL=15.827;score_E=175.207;score_B=186.669;score_UC=15.827]
1	40025870	40025871	3	21.8874	+	[score_CL=21.8874;score_E=159.851;score_B=181.729;score_UC=21.8874]
1	40025871	40025872	3	0.264115	+	[score_CL=0.264115;score_E=162.65;score_B=154.487;score_UC=0.264115]
1	40025875	40025876	3	0.0586802	+	[score_CL=0.0586802;score_E=162.482;score_B=147.197;score_UC=0.0586802]
1	40025876	40025877	3	14.7896	+	[score_CL=14.7896;score_E=146.897;score_B=161.119;score_UC=14.7896]
1	40025877	40025878	3	2.87336	+	[score_CL=2.87336;score_E=161.126;score_B=149.972;score_UC=2.87336]
1	40025883	40025884	3	12.865	+	[score_CL=12.865;score_E=163.16;score_B=176.025;score_UC=12.865]
1	40025884	40025885	3	32.1493	+	[score_CL=32.1493;score_E=175.511;score_B=207.66;score_UC=32.1493]
1	40025885	40025886	3	38.8586	+	[score_CL=38.8586;score_E=181.637;score_B=220.495;score_UC=38.8586]
1	40025886	40025887	3	29.5041	+	[score_CL=29.5041;score_E=161.005;score_B=190.51;score_UC=29.5041]
1	40025889	40025890	3	6.3384	+	[score_CL=6.3384;score_E=156.686;score_B=153.003;score_UC=6.3384]
1	40025890	40025891	3	15.6044	+	[score_CL=15.6044;score_E=155.279;score_B=165.085;score_UC=15.6044]
1	40025891	40025892	3	8.52392	+	[score_CL=8.52392;score_E=155.677;score_B=156.389;score_UC=8.52392]
1	40025904	40025905	3	1.65037	+	[score_CL=1.65037;score_E=134.053;score_B=126.041;score_UC=1.65037]
1	40025934	40025935	3	9.0832	+	[score_CL=9.0832;score_E=111.421;score_B=113.735;score_UC=9.0832]
1	40025935	40025936	3	5.66602	+	[score_CL=5.66602;score_E=114.144;score_B=109.13;score_UC=5.66602]
1	40026123	40026124	3	3.88172	+	[score_CL=3.88172;score_E=75.3928;score_B=72.2249;score_UC=3.88172]
1	40026125	40026126	3	1.92056	+	[score_CL=1.92056;score_E=75.9695;score_B=68.9963;score_UC=1.92056]
1	40026129	40026130	3	12.6434	+	[score_CL=12.6434;score_E=81.8064;score_B=91.5428;score_UC=12.6434]
1	40026130	40026131	3	4.55758	+	[score_CL=4.55758;score_E=103.817;score_B=91.1742;score_UC=4.55758]
1	40026131	40026132	3	11.6885	+	[score_CL=11.6885;score_E=90.491;score_B=93.3286;score_UC=11.6885]
1	40026132	40026133	3	8.65534	+	[score_CL=8.65534;score_E=96.4942;score_B=92.1666;score_UC=8.65534]
1	40026133	40026134	3	7.31909	+	[score_CL=7.31909;score_E=86.3348;score_B=84.6444;score_UC=7.31909]
1	40026136	40026137	3	0.0605309	+	[score_CL=0.0605309;score_E=77.8188;score_B=67.6523;score_UC=0.0605309]
1	40026148	40026149	3	7.31411	+	[score_CL=7.31411;score_E=84.7172;score_B=83.092;score_UC=7.31411]
1	40026149	40026150	3	7.44384	+	[score_CL=7.44384;score_E=84.3899;score_B=83.0402;score_UC=7.44384]
1	40026151	40026152	3	5.44521	+	[score_CL=5.44521;score_E=85.3648;score_B=79.9295;score_UC=5.44521]
1	40026152	40026153	3	8.16072	+	[score_CL=8.16072;score_E=90.7096;score_B=85.9428;score_UC=8.16072]
1	40026153	40026154	3	8.85682	+	[score_CL=8.85682;score_E=91.9942;score_B=88.0856;score_UC=8.85682]
1	40026154	40026155	3	7.71878	+	[score_CL=7.71878;score_E=84.7325;score_B=83.8363;score_UC=7.71878]
1	40190280	40190281	3	4.49105	+	[score_CL=4.49105;score_E=32.8535;score_B=30.6935;score_UC=4.49105]
1	40190282	40190283	3	17.7455	+	[score_CL=17.7455;score_E=53.1665;score_B=70.8988;score_UC=17.7455]
1	40190283	40190284	3	23.398	+	[score_CL=23.398;score_E=60.1363;score_B=83.5343;score_UC=23.398]
1	40190284	40190285	3	52.3858	+	[score_CL=52.3858;score_E=67.064;score_B=119.45;score_UC=52.3858]
1	40190285	40190286	3	46.0637	+	[score_CL=46.0637;score_E=72.2975;score_B=118.361;score_UC=46.0637]
1	40190286	40190287	3	29.398	+	[score_CL=29.398;score_E=72.5059;score_B=101.904;score_UC=29.398]
1	40190287	40190288	3	44.1284	+	[score_CL=44.1284;score_E=72.5121;score_B=116.64;score_UC=44.1284]
1	40190288	40190289	3	27.3339	+	[score_CL=27.3339;score_E=72.5169;score_B=99.8508;score_UC=27.3339]
1	40190289	40190290	3	46.3002	+	[score_CL=46.3002;score_E=72.5169;score_B=118.817;score_UC=46.3002]
1	40190290	40190291	3	29.4413	+	[score_CL=29.4413;score_E=72.5144;score_B=101.956;score_UC=29.4413]
1	40190291	40190292	3	35.6345	+	[score_CL=35.6345;score_E=72.4365;score_B=108.071;score_UC=35.6345]
1	40190292	40190293	3	23.1191	+	[score_CL=23.1191;score_E=72.4984;score_B=95.6176;score_UC=23.1191]
1	40190293	40190294	3	29.699	+	[score_CL=29.699;score_E=72.4647;score_B=102.164;score_UC=29.699]
1	40190294	40190295	3	27.5272	+	[score_CL=27.5272;score_E=72.4693;score_B=99.9964;score_UC=27.5272]
1	40190295	40190296	3	33.7416	+	[score_CL=33.7416;score_E=72.4484;score_B=106.19;score_UC=33.7416]
1	40190296	40190297	3	27.4195	+	[score_CL=27.4195;score_E=72.3771;score_B=99.7965;score_UC=27.4195]
1	40190297	40190298	3	25.4409	+	[score_CL=25.4409;score_E=68.6527;score_B=94.0937;score_UC=25.4409]
1	40190298	40190299	3	16.8826	+	[score_CL=16.8826;score_E=64.315;score_B=81.1975;score_UC=16.8826]
1	40190299	40190300	3	20.3388	+	[score_CL=20.3388;score_E=55.065;score_B=74.2491;score_UC=20.3388]
1	40190300	40190301	3	5.67695	+	[score_CL=5.67695;score_E=56.5869;score_B=49.0388;score_UC=5.67695]
1	40190301	40190302	3	4.88095	+	[score_CL=4.88095;score_E=39.0198;score_B=32.7112;score_UC=4.88095]
1	42104503	42104504	3	0.78621	+	[score_CL=0.78621;score_E=46.389;score_B=31.8869;score_UC=0.78621]
1	42104504	42104505	3	1.35654	+	[score_CL=1.35654;score_E=42.4274;score_B=32.4997;score_UC=1.35654]
1	42104510	42104511	3	2.61656	+	[score_CL=2.61656;score_E=41.8507;score_B=35.0672;score_UC=2.61656]
1	42104511	42104512	3	0.559667	+	[score_CL=0.559667;score_E=47.6202;score_B=33.0329;score_UC=0.559667]
1	42104514	42104515	3	10.0216	+	[score_CL=10.0216;score_E=43.2866;score_B=49.8696;score_UC=10.0216]
1	42104515	42104516	3	2.17801	+	[score_CL=2.17801;score_E=57.516;score_B=42.2224;score_UC=2.17801]
1	42104516	42104517	3	2.0975	+	[score_CL=2.0975;score_E=50.9443;score_B=35.4509;score_UC=2.0975]
1	42104517	42104518	3	3.20297	+	[score_CL=3.20297;score_E=52.2929;score_B=39.8744;score_UC=3.20297]
1	42104518	42104519	3	6.68676	+	[score_CL=6.68676;score_E=44.037;score_B=43.2968;score_UC=6.68676]
1	42104527	42104528	3	3.65213	+	[score_CL=3.65213;score_E=40.5069;score_B=36.8853;score_UC=3.65213]
1	42127582	42127583	3	2.32995	+	[score_CL=2.32995;score_E=35.6749;score_B=25.5422;score_UC=2.32995]
1	42127583	42127584	3	2.41025	+	[score_CL=2.41025;score_E=40.3602;score_B=26.7006;score_UC=2.41025]
1	42127584	42127585	3	3.40363	+	[score_CL=3.40363;score_E=34.7439;score_B=27.5771;score_UC=3.40363]
1	42132917	42132918	3	8.03576	+	[score_CL=8.03576;score_E=40.5865;score_B=40.9321;score_UC=8.03576]
1	42132918	42132919	3	10.8851	+	[score_CL=10.8851;score_E=42.5962;score_B=46.9285;score_UC=10.8851]
1	42132919	42132920	3	8.49919	+	[score_CL=8.49919;score_E=44.6986;score_B=42.9948;score_UC=8.49919]
1	42132920	42132921	3	6.11935	+	[score_CL=6.11935;score_E=43.3613;score_B=35.843;score_UC=6.11935]
1	42132921	42132922	3	5.29173	+	[score_CL=5.29173;score_E=37.0132;score_B=31.5089;score_UC=5.29173]
1	42380975	42380976	3	8.2589	+	[score_CL=8.2589;score_E=64.3559;score_B=65.021;score_UC=8.2589]
1	42380976	42380977	3	5.77755	+	[score_CL=5.77755;score_E=75.3129;score_B=65.1994;score_UC=5.77755]
1	42380977	42380978	3	7.55615	+	[score_CL=7.55615;score_E=82.6286;score_B=76.5844;score_UC=7.55615]
1	42380978	42380979	3	18.3653	+	[score_CL=18.3653;score_E=86.4062;score_B=104.42;score_UC=18.3653]
1	42380979	42380980	3	24.6686	+	[score_CL=24.6686;score_E=96.7794;score_B=121.448;score_UC=24.6686]
1	42380980	42380981	3	51.42	+	[score_CL=51.42;score_E=92.3881;score_B=143.808;score_UC=51.42]
1	42380981	42380982	3	15.0422	+	[score_CL=15.0422;score_E=77.2242;score_B=92.2664;score_UC=15.0422]
1	42867996	42867997	3	7.22818	+	[score_CL=7.22818;score_E=32.4838;score_B=33.1873;score_UC=7.22818]
1	42867997	42867998	3	5.8667	+	[score_CL=5.8667;score_E=35.8451;score_B=37.702;score_UC=5.8667]
1	42867998	42867999	3	10.7202	+	[score_CL=10.7202;score_E=35.6779;score_B=42.6574;score_UC=10.7202]
1	42867999	42868000	3	7.67544	+	[score_CL=7.67544;score_E=35.6387;score_B=38.7642;score_UC=7.67544]
1	42880172	42880173	3	0.744766	+	[score_CL=0.744766;score_E=27.2111;score_B=18.8788;score_UC=0.744766]
1	42880173	42880174	3	0.761975	+	[score_CL=0.761975;score_E=27.1514;score_B=18.8445;score_UC=0.761975]
1	42883461	42883462	3	5.63329	+	[score_CL=5.63329;score_E=65.4759;score_B=60.4758;score_UC=5.63329]
1	42883462	42883463	3	17.4362	+	[score_CL=17.4362;score_E=53.675;score_B=70.9339;score_UC=17.4362]
1	42883468	42883469	3	5.00417	+	[score_CL=5.00417;score_E=58.0349;score_B=51.8406;score_UC=5.00417]
1	42883469	42883470	3	6.38309	+	[score_CL=6.38309;score_E=56.4544;score_B=53.6806;score_UC=6.38309]
1	42883481	42883482	3	1.04503	+	[score_CL=1.04503;score_E=61.0363;score_B=48.3214;score_UC=1.04503]
1	42883482	42883483	3	1.41523	+	[score_CL=1.41523;score_E=59.3571;score_B=49.1008;score_UC=1.41523]
1	42883536	42883537	3	1.74874	+	[score_CL=1.74874;score_E=87.2156;score_B=74.516;score_UC=1.74874]
1	42883537	42883538	3	11.6937	+	[score_CL=11.6937;score_E=85.4708;score_B=90.6133;score_UC=11.6937]
1	42883538	42883539	3	11.3713	+	[score_CL=11.3713;score_E=104.594;score_B=114.585;score_UC=11.3713]
1	42883539	42883540	3	29.8296	+	[score_CL=29.8296;score_E=93.7;score_B=123.529;score_UC=29.8296]
1	42883540	42883541	3	9.76692	+	[score_CL=9.76692;score_E=91.9685;score_B=101.718;score_UC=9.76692]
1	42883552	42883553	3	12.8478	+	[score_CL=12.8478;score_E=75.143;score_B=87.794;score_UC=12.8478]
1	42883559	42883560	3	0.057925	+	[score_CL=0.057925;score_E=76.0735;score_B=65.608;score_UC=0.057925]
1	42883568	42883569	3	1.77398	+	[score_CL=1.77398;score_E=76.8767;score_B=69.5943;score_UC=1.77398]
1	42883571	42883572	3	4.76266	+	[score_CL=4.76266;score_E=84.2137;score_B=77.5561;score_UC=4.76266]
1	42883572	42883573	3	6.13012	+	[score_CL=6.13012;score_E=82.1604;score_B=79.0126;score_UC=6.13012]
1	42883584	42883585	3	17.5683	+	[score_CL=17.5683;score_E=85.1629;score_B=102.399;score_UC=17.5683]
1	42883585	42883586	3	6.67171	+	[score_CL=6.67171;score_E=95.5973;score_B=92.7979;score_UC=6.67171]
1	42883596	42883597	3	0.562736	+	[score_CL=0.562736;score_E=91.1158;score_B=76.3307;score_UC=0.562736]
1	42883597	42883598	3	8.60866	+	[score_CL=8.60866;score_E=79.1012;score_B=84.3271;score_UC=8.60866]
1	42883672	42883673	3	4.4262	+	[score_CL=4.4262;score_E=83.6195;score_B=75.9953;score_UC=4.4262]
1	42883673	42883674	3	8.66563	+	[score_CL=8.66563;score_E=98.4344;score_B=101.276;score_UC=8.66563]
1	42883674	42883675	3	26.4854	+	[score_CL=26.4854;score_E=92.6856;score_B=119.162;score_UC=26.4854]
1	42883675	42883676	3	10.6231	+	[score_CL=10.6231;score_E=92.5449;score_B=102.972;score_UC=10.6231]
1	42883686	42883687	3	0.926658	+	[score_CL=0.926658;score_E=85.5284;score_B=71.3539;score_UC=0.926658]
1	42883687	42883688	3	9.1938	+	[score_CL=9.1938;score_E=73.2886;score_B=79.4281;score_UC=9.1938]
1	42883693	42883694	3	0.513278	+	[score_CL=0.513278;score_E=76.3925;score_B=62.2192;score_UC=0.513278]
1	42883694	42883695	3	1.44146	+	[score_CL=1.44146;score_E=72.2504;score_B=62.9416;score_UC=1.44146]
1	42883706	42883707	3	5.89994	+	[score_CL=5.89994;score_E=75.7903;score_B=71.2842;score_UC=5.89994]
1	42883707	42883708	3	7.84126	+	[score_CL=7.84126;score_E=73.1026;score_B=72.878;score_UC=7.84126]
1	42883717	42883718	3	1.9231	+	[score_CL=1.9231;score_E=69.0099;score_B=57.1001;score_UC=1.9231]
1	42883718	42883719	3	2.934	+	[score_CL=2.934;score_E=74.4316;score_B=61.5758;score_UC=2.934]
1	42883719	42883720	3	6.8275	+	[score_CL=6.8275;score_E=67.7856;score_B=65.0074;score_UC=6.8275]
1	42883720	42883721	3	2.5263	+	[score_CL=2.5263;score_E=71.3659;score_B=60.1468;score_UC=2.5263]
1	42984882	42984883	3	1.38169	+	[score_CL=1.38169;score_E=34.5523;score_B=27.5308;score_UC=1.38169]
1	42984883	42984884	3	9.22769	+	[score_CL=9.22769;score_E=33.7063;score_B=42.3551;score_UC=9.22769]
1	42984884	42984885	3	13.09	+	[score_CL=13.09;score_E=33.7065;score_B=46.7935;score_UC=13.09]
1	42984885	42984886	3	10.8774	+	[score_CL=10.8774;score_E=33.709;score_B=44.5862;score_UC=10.8774]
1	42984886	42984887	3	11.7216	+	[score_CL=11.7216;score_E=33.7048;score_B=45.0559;score_UC=11.7216]
1	43113370	43113371	3	11.9434	+	[score_CL=11.9434;score_E=72.4708;score_B=79.7522;score_UC=11.9434]
1	43113371	43113372	3	7.34949	+	[score_CL=7.34949;score_E=79.98;score_B=75.5353;score_UC=7.34949]
1	43113372	43113373	3	2.78461	+	[score_CL=2.78461;score_E=75.3191;score_B=64.5961;score_UC=2.78461]
1	43113468	43113469	3	6.22636	+	[score_CL=6.22636;score_E=62.1778;score_B=60.717;score_UC=6.22636]
1	43113469	43113470	3	2.9641	+	[score_CL=2.9641;score_E=67.4237;score_B=57.0771;score_UC=2.9641]
1	43113700	43113701	3	0.58246	+	[score_CL=0.58246;score_E=51.5015;score_B=40.1814;score_UC=0.58246]
1	43113701	43113702	3	0.263321	+	[score_CL=0.263321;score_E=55.2577;score_B=39.5946;score_UC=0.263321]
1	43113702	43113703	3	0.0128342	+	[score_CL=0.0128342;score_E=54.6511;score_B=38.8542;score_UC=0.0128342]
1	43113889	43113890	3	0.0504217	+	[score_CL=0.0504217;score_E=55.2135;score_B=45.0317;score_UC=0.0504217]
1	43113967	43113968	3	0.217325	+	[score_CL=0.217325;score_E=58.7346;score_B=48.8087;score_UC=0.217325]
1	43114131	43114132	3	28.869	+	[score_CL=28.869;score_E=229.746;score_B=258.615;score_UC=28.869]
1	43114132	43114133	3	15.6656	+	[score_CL=15.6656;score_E=254.092;score_B=269.758;score_UC=15.6656]
1	43114133	43114134	3	28.025	+	[score_CL=28.025;score_E=231.316;score_B=259.341;score_UC=28.025]
1	43114134	43114135	3	0.67046	+	[score_CL=0.67046;score_E=239.538;score_B=233.312;score_UC=0.67046]
1	43114135	43114136	3	1.61279	+	[score_CL=1.61279;score_E=237.132;score_B=232.585;score_UC=1.61279]
1	43114136	43114137	3	26.8352	+	[score_CL=26.8352;score_E=237.573;score_B=264.408;score_UC=26.8352]
1	43114137	43114138	3	44.9947	+	[score_CL=44.9947;score_E=235.433;score_B=280.428;score_UC=44.9947]
1	43114138	43114139	3	0.131041	+	[score_CL=0.131041;score_E=235.313;score_B=236.073;score_UC=0.131041]
1	43114141	43114142	3	3.62091	+	[score_CL=3.62091;score_E=216.483;score_B=212.424;score_UC=3.62091]
1	43114143	43114144	3	21.2106	+	[score_CL=21.2106;score_E=237.253;score_B=258.464;score_UC=21.2106]
1	43114144	43114145	3	42.6516	+	[score_CL=42.6516;score_E=256.096;score_B=298.748;score_UC=42.6516]
1	43114145	43114146	3	117.59	+	[score_CL=117.59;score_E=235.806;score_B=353.396;score_UC=117.59]
1	43114234	43114235	3	5.32137	+	[score_CL=5.32137;score_E=233.513;score_B=233.155;score_UC=5.32137]
1	43114243	43114244	3	6.43477	+	[score_CL=6.43477;score_E=255.838;score_B=262.275;score_UC=6.43477]
1	43114244	43114245	3	69.5923	+	[score_CL=69.5923;score_E=262.439;score_B=332.031;score_UC=69.5923]
1	43114245	43114246	3	49.1576	+	[score_CL=49.1576;score_E=275.382;score_B=324.539;score_UC=49.1576]
1	43114246	43114247	3	51.172	+	[score_CL=51.172;score_E=275.53;score_B=326.702;score_UC=51.172]
1	43114247	43114248	3	75.5927	+	[score_CL=75.5927;score_E=275.67;score_B=351.263;score_UC=75.5927]
1	43114248	43114249	3	75.9262	+	[score_CL=75.9262;score_E=275.802;score_B=351.728;score_UC=75.9262]
1	43114249	43114250	3	63.1246	+	[score_CL=63.1246;score_E=275.926;score_B=339.05;score_UC=63.1246]
1	43114250	43114251	3	51.5539	+	[score_CL=51.5539;score_E=255.52;score_B=307.074;score_UC=51.5539]
1	43114340	43114341	3	14.7026	+	[score_CL=14.7026;score_E=248.998;score_B=263.701;score_UC=14.7026]
1	43114341	43114342	3	57.3038	+	[score_CL=57.3038;score_E=263.172;score_B=320.476;score_UC=57.3038]
1	43114342	43114343	3	57.0765	+	[score_CL=57.0765;score_E=267.164;score_B=324.24;score_UC=57.0765]
1	43114343	43114344	3	48.9551	+	[score_CL=48.9551;score_E=257.43;score_B=306.385;score_UC=48.9551]
1	43114344	43114345	3	11.3473	+	[score_CL=11.3473;score_E=246.418;score_B=257.765;score_UC=11.3473]
1	43114345	43114346	3	0.40537	+	[score_CL=0.40537;score_E=241.493;score_B=226.486;score_UC=0.40537]
1	43114348	43114349	3	4.82077	+	[score_CL=4.82077;score_E=244.263;score_B=249.092;score_UC=4.82077]
1	43114349	43114350	3	98.2461	+	[score_CL=98.2461;score_E=248.405;score_B=346.651;score_UC=98.2461]
1	43114350	43114351	3	99.2174	+	[score_CL=99.2174;score_E=262.09;score_B=361.308;score_UC=99.2174]
1	43114351	43114352	3	44.1109	+	[score_CL=44.1109;score_E=259.429;score_B=303.54;score_UC=44.1109]
1	43114352	43114353	3	18.7467	+	[score_CL=18.7467;score_E=260.608;score_B=279.355;score_UC=18.7467]
1	43114353	43114354	3	42.2469	+	[score_CL=42.2469;score_E=238.355;score_B=280.602;score_UC=42.2469]
1	43114364	43114365	3	7.36953	+	[score_CL=7.36953;score_E=210.218;score_B=213.98;score_UC=7.36953]
1	43114366	43114367	3	6.04582	+	[score_CL=6.04582;score_E=208.347;score_B=209.304;score_UC=6.04582]
1	43114368	43114369	3	9.78463	+	[score_CL=9.78463;score_E=226.725;score_B=233.426;score_UC=9.78463]
1	43114369	43114370	3	24.2042	+	[score_CL=24.2042;score_E=214.749;score_B=238.953;score_UC=24.2042]
1	43114491	43114492	3	11.5997	+	[score_CL=11.5997;score_E=156.85;score_B=163.684;score_UC=11.5997]
1	43114492	43114493	3	15.5204	+	[score_CL=15.5204;score_E=154.571;score_B=167.474;score_UC=15.5204]
1	43114493	43114494	3	1.52574	+	[score_CL=1.52574;score_E=159.662;score_B=147.243;score_UC=1.52574]
1	43114522	43114523	3	5.02373	+	[score_CL=5.02373;score_E=130.607;score_B=125.616;score_UC=5.02373]
1	43114523	43114524	3	4.05811	+	[score_CL=4.05811;score_E=131.87;score_B=123.971;score_UC=4.05811]
1	43114599	43114600	3	8.36629	+	[score_CL=8.36629;score_E=102.173;score_B=103.637;score_UC=8.36629]
1	43114600	43114601	3	4.22743	+	[score_CL=4.22743;score_E=113.604;score_B=100.64;score_UC=4.22743]
1	43114601	43114602	3	5.15137	+	[score_CL=5.15137;score_E=120.883;score_B=110.857;score_UC=5.15137]
1	43114602	43114603	3	18.3952	+	[score_CL=18.3952;score_E=122.899;score_B=141.294;score_UC=18.3952]
1	43114603	43114604	3	42.8439	+	[score_CL=42.8439;score_E=135.664;score_B=178.508;score_UC=42.8439]
1	43114604	43114605	3	30.6302	+	[score_CL=30.6302;score_E=133.931;score_B=164.562;score_UC=30.6302]
1	43114605	43114606	3	17.7676	+	[score_CL=17.7676;score_E=122.265;score_B=140.032;score_UC=17.7676]
1	43114606	43114607	3	6.13835	+	[score_CL=6.13835;score_E=131.094;score_B=121.911;score_UC=6.13835]
1	43114607	43114608	3	16.0519	+	[score_CL=16.0519;score_E=111.036;score_B=121.812;score_UC=16.0519]
1	43114608	43114609	3	8.18227	+	[score_CL=8.18227;score_E=133.091;score_B=129.856;score_UC=8.18227]
1	43114609	43114610	3	22.4653	+	[score_CL=22.4653;score_E=116.823;score_B=138.902;score_UC=22.4653]
1	43114610	43114611	3	12.0939	+	[score_CL=12.0939;score_E=123.703;score_B=129.465;score_UC=12.0939]
1	43114611	43114612	3	8.04503	+	[score_CL=8.04503;score_E=111.622;score_B=108.38;score_UC=8.04503]
1	43114612	43114613	3	3.00446	+	[score_CL=3.00446;score_E=106.823;score_B=96.5242;score_UC=3.00446]
1	43114723	43114724	3	0.711048	+	[score_CL=0.711048;score_E=113.469;score_B=101.874;score_UC=0.711048]
1	43114724	43114725	3	0.542224	+	[score_CL=0.542224;score_E=114.734;score_B=101.316;score_UC=0.542224]
1	43114727	43114728	3	3.71324	+	[score_CL=3.71324;score_E=118.51;score_B=109.443;score_UC=3.71324]
1	43114728	43114729	3	7.1892	+	[score_CL=7.1892;score_E=125.648;score_B=120.074;score_UC=7.1892]
1	43114729	43114730	3	12.8522	+	[score_CL=12.8522;score_E=136.09;score_B=143.262;score_UC=12.8522]
1	43114730	43114731	3	23.5636	+	[score_CL=23.5636;score_E=141.311;score_B=164.871;score_UC=23.5636]
1	43114731	43114732	3	24.3943	+	[score_CL=24.3943;score_E=126.764;score_B=151.158;score_UC=24.3943]
1	43115000	43115001	3	4.40263	+	[score_CL=4.40263;score_E=113.01;score_B=110.874;score_UC=4.40263]
1	43115007	43115008	3	5.80239	+	[score_CL=5.80239;score_E=121.377;score_B=122.026;score_UC=5.80239]
1	43115066	43115067	3	10.4647	+	[score_CL=10.4647;score_E=212.335;score_B=221.623;score_UC=10.4647]
1	43115080	43115081	3	12.986	+	[score_CL=12.986;score_E=245.17;score_B=258.154;score_UC=12.986]
1	43115081	43115082	3	30.4244	+	[score_CL=30.4244;score_E=258.272;score_B=288.696;score_UC=30.4244]
1	43115082	43115083	3	34.5932	+	[score_CL=34.5932;score_E=264.926;score_B=299.519;score_UC=34.5932]
1	43115083	43115084	3	34.2891	+	[score_CL=34.2891;score_E=265.283;score_B=299.572;score_UC=34.2891]
1	43115084	43115085	3	63.5525	+	[score_CL=63.5525;score_E=265.579;score_B=329.132;score_UC=63.5525]
1	43115085	43115086	3	94.3435	+	[score_CL=94.3435;score_E=265.816;score_B=360.159;score_UC=94.3435]
1	43115086	43115087	3	85.9097	+	[score_CL=85.9097;score_E=265.938;score_B=351.847;score_UC=85.9097]
1	43115087	43115088	3	23.4076	+	[score_CL=23.4076;score_E=255.844;score_B=279.251;score_UC=23.4076]
1	43115088	43115089	3	10.2573	+	[score_CL=10.2573;score_E=245.907;score_B=253.88;score_UC=10.2573]
1	43115090	43115091	3	12.5294	+	[score_CL=12.5294;score_E=247.15;score_B=259.68;score_UC=12.5294]
1	43115091	43115092	3	55.0325	+	[score_CL=55.0325;score_E=259.274;score_B=314.306;score_UC=55.0325]
1	43115092	43115093	3	36.1494	+	[score_CL=36.1494;score_E=265.783;score_B=301.932;score_UC=36.1494]
1	43115093	43115094	3	29.9338	+	[score_CL=29.9338;score_E=264.139;score_B=294.073;score_UC=29.9338]
1	43115094	43115095	3	19.4043	+	[score_CL=19.4043;score_E=252.671;score_B=272.075;score_UC=19.4043]
1	43115095	43115096	3	7.957	+	[score_CL=7.957;score_E=243.779;score_B=244.159;score_UC=7.957]
1	43115146	43115147	3	5.19689	+	[score_CL=5.19689;score_E=168.203;score_B=162.274;score_UC=5.19689]
1	43115147	43115148	3	7.99298	+	[score_CL=7.99298;score_E=176.055;score_B=171.049;score_UC=7.99298]
1	43115148	43115149	3	12.8526	+	[score_CL=12.8526;score_E=184.888;score_B=197.741;score_UC=12.8526]
1	43115149	43115150	3	43.8505	+	[score_CL=43.8505;score_E=188.239;score_B=232.09;score_UC=43.8505]
1	43115150	43115151	3	28.0539	+	[score_CL=28.0539;score_E=172.601;score_B=200.655;score_UC=28.0539]
1	43115260	43115261	3	0.112974	+	[score_CL=0.112974;score_E=214.77;score_B=200.101;score_UC=0.112974]
1	43115261	43115262	3	16.1421	+	[score_CL=16.1421;score_E=197.775;score_B=213.905;score_UC=16.1421]
1	43115266	43115267	3	4.08309	+	[score_CL=4.08309;score_E=215.65;score_B=207.591;score_UC=4.08309]
1	43115267	43115268	3	6.00445	+	[score_CL=6.00445;score_E=222.998;score_B=214.739;score_UC=6.00445]
1	43115268	43115269	3	7.95553	+	[score_CL=7.95553;score_E=218.683;score_B=218.63;score_UC=7.95553]
1	43115272	43115273	3	24.8166	+	[score_CL=24.8166;score_E=241.844;score_B=266.661;score_UC=24.8166]
1	43115273	43115274	3	26.6533	+	[score_CL=26.6533;score_E=256.003;score_B=282.656;score_UC=26.6533]
1	43115274	43115275	3	13.4969	+	[score_CL=13.4969;score_E=249.75;score_B=262.535;score_UC=13.4969]
1	43115275	43115276	3	5.1777	+	[score_CL=5.1777;score_E=241.663;score_B=235.669;score_UC=5.1777]
1	43115283	43115284	3	5.08354	+	[score_CL=5.08354;score_E=241.727;score_B=240.947;score_UC=5.08354]
1	43115290	43115291	3	1.46496	+	[score_CL=1.46496;score_E=251.069;score_B=242.584;score_UC=1.46496]
1	43115469	43115470	3	12.1392	+	[score_CL=12.1392;score_E=382.049;score_B=393.922;score_UC=12.1392]
1	43115475	43115476	3	4.74015	+	[score_CL=4.74015;score_E=407.799;score_B=400.891;score_UC=4.74015]
1	43115476	43115477	3	9.15275	+	[score_CL=9.15275;score_E=425.085;score_B=424.947;score_UC=9.15275]
1	43115477	43115478	3	22.6496	+	[score_CL=22.6496;score_E=431.914;score_B=454.563;score_UC=22.6496]
1	43115478	43115479	3	108.109	+	[score_CL=108.109;score_E=444.213;score_B=552.322;score_UC=108.109]
1	43115479	43115480	3	148.277	+	[score_CL=148.277;score_E=446.443;score_B=594.721;score_UC=148.277]
1	43115480	43115481	3	131.025	+	[score_CL=131.025;score_E=438.454;score_B=569.48;score_UC=131.025]
1	43115481	43115482	3	10.398	+	[score_CL=10.398;score_E=446.507;score_B=456.905;score_UC=10.398]
1	43115482	43115483	3	16.3912	+	[score_CL=16.3912;score_E=443.824;score_B=460.216;score_UC=16.3912]
1	43115483	43115484	3	64.6741	+	[score_CL=64.6741;score_E=451.519;score_B=516.193;score_UC=64.6741]
1	43115484	43115485	3	22.1565	+	[score_CL=22.1565;score_E=436.676;score_B=458.833;score_UC=22.1565]
1	43115485	43115486	3	0.101649	+	[score_CL=0.101649;score_E=458.252;score_B=458.997;score_UC=0.101649]
1	43115486	43115487	3	55.6639	+	[score_CL=55.6639;score_E=441.504;score_B=497.168;score_UC=55.6639]
1	43115487	43115488	3	56.1459	+	[score_CL=56.1459;score_E=461.641;score_B=517.786;score_UC=56.1459]
1	43115488	43115489	3	93.7146	+	[score_CL=93.7146;score_E=463.227;score_B=556.942;score_UC=93.7146]
1	43115489	43115490	3	79.1471	+	[score_CL=79.1471;score_E=464.742;score_B=543.889;score_UC=79.1471]
1	43115490	43115491	3	96.7913	+	[score_CL=96.7913;score_E=466.182;score_B=562.974;score_UC=96.7913]
1	43115491	43115492	3	79.2587	+	[score_CL=79.2587;score_E=467.548;score_B=546.807;score_UC=79.2587]
1	43115492	43115493	3	142.616	+	[score_CL=142.616;score_E=468.84;score_B=611.457;score_UC=142.616]
1	43115493	43115494	3	102.184	+	[score_CL=102.184;score_E=462.007;score_B=564.191;score_UC=102.184]
1	43115494	43115495	3	12.4719	+	[score_CL=12.4719;score_E=471.198;score_B=483.67;score_UC=12.4719]
1	43115495	43115496	3	50.4283	+	[score_CL=50.4283;score_E=465.511;score_B=515.939;score_UC=50.4283]
1	43115496	43115497	3	102.348	+	[score_CL=102.348;score_E=473.251;score_B=575.599;score_UC=102.348]
1	43115497	43115498	3	110.824	+	[score_CL=110.824;score_E=474.162;score_B=584.986;score_UC=110.824]
1	43115498	43115499	3	54.3591	+	[score_CL=54.3591;score_E=471.496;score_B=525.855;score_UC=54.3591]
1	43115499	43115500	3	17.0535	+	[score_CL=17.0535;score_E=475.75;score_B=492.803;score_UC=17.0535]
1	43115500	43115501	3	35.7023	+	[score_CL=35.7023;score_E=462.699;score_B=498.401;score_UC=35.7023]
1	43115501	43115502	3	9.0707	+	[score_CL=9.0707;score_E=460.211;score_B=469.279;score_UC=9.0707]
1	43115502	43115503	3	3.67946	+	[score_CL=3.67946;score_E=448.737;score_B=439.762;score_UC=3.67946]
1	43115505	43115506	3	3.63902	+	[score_CL=3.63902;score_E=459.405;score_B=463.07;score_UC=3.63902]
1	43115506	43115507	3	51.0207	+	[score_CL=51.0207;score_E=463.26;score_B=514.281;score_UC=51.0207]
1	43115507	43115508	3	24.8543	+	[score_CL=24.8543;score_E=458.433;score_B=483.287;score_UC=24.8543]
1	43115700	43115701	3	0.707352	+	[score_CL=0.707352;score_E=129.079;score_B=119.928;score_UC=0.707352]
1	43115709	43115710	3	10.3018	+	[score_CL=10.3018;score_E=151.693;score_B=155.937;score_UC=10.3018]
1	43115710	43115711	3	15.5858	+	[score_CL=15.5858;score_E=148.228;score_B=161.82;score_UC=15.5858]
1	43115711	43115712	3	0.676158	+	[score_CL=0.676158;score_E=157.108;score_B=142.889;score_UC=0.676158]
1	43115808	43115809	3	17.5085	+	[score_CL=17.5085;score_E=160.812;score_B=178.29;score_UC=17.5085]
1	43115809	43115810	3	22.77	+	[score_CL=22.77;score_E=161.28;score_B=184.003;score_UC=22.77]
1	43115810	43115811	3	3.66794	+	[score_CL=3.66794;score_E=159.323;score_B=155.751;score_UC=3.66794]
1	43115822	43115823	3	1.55647	+	[score_CL=1.55647;score_E=142.504;score_B=131.305;score_UC=1.55647]
1	43115823	43115824	3	1.60158	+	[score_CL=1.60158;score_E=162.667;score_B=164.45;score_UC=1.60158]
1	43115824	43115825	3	41.2409	+	[score_CL=41.2409;score_E=160.914;score_B=202.155;score_UC=41.2409]
1	43115825	43115826	3	57.9802	+	[score_CL=57.9802;score_E=171.255;score_B=229.236;score_UC=57.9802]
1	43115826	43115827	3	13.5129	+	[score_CL=13.5129;score_E=157.869;score_B=171.382;score_UC=13.5129]
1	43115833	43115834	3	0.446897	+	[score_CL=0.446897;score_E=156.2;score_B=141.348;score_UC=0.446897]
1	43115834	43115835	3	14.0047	+	[score_CL=14.0047;score_E=159.214;score_B=173.219;score_UC=14.0047]
1	43115835	43115836	3	32.7745	+	[score_CL=32.7745;score_E=158.566;score_B=191.341;score_UC=32.7745]
1	43115836	43115837	3	6.8997	+	[score_CL=6.8997;score_E=156.801;score_B=163.688;score_UC=6.8997]
1	43115887	43115888	3	4.35446	+	[score_CL=4.35446;score_E=149.873;score_B=143.178;score_UC=4.35446]
1	43115888	43115889	3	20.07	+	[score_CL=20.07;score_E=154.018;score_B=174.083;score_UC=20.07]
1	43115889	43115890	3	26.1159	+	[score_CL=26.1159;score_E=154.649;score_B=180.762;score_UC=26.1159]
1	43115890	43115891	3	6.92496	+	[score_CL=6.92496;score_E=154.14;score_B=153.637;score_UC=6.92496]
1	43115891	43115892	3	6.19687	+	[score_CL=6.19687;score_E=156.06;score_B=162.259;score_UC=6.19687]
1	43115892	43115893	3	43.2377	+	[score_CL=43.2377;score_E=154.709;score_B=197.946;score_UC=43.2377]
1	43115893	43115894	3	41.7844	+	[score_CL=41.7844;score_E=161.586;score_B=203.37;score_UC=41.7844]
1	43115894	43115895	3	14.6785	+	[score_CL=14.6785;score_E=147.602;score_B=162.28;score_UC=14.6785]
1	43115895	43115896	3	0.54156	+	[score_CL=0.54156;score_E=160.649;score_B=141.053;score_UC=0.54156]
1	43115896	43115897	3	10.7017	+	[score_CL=10.7017;score_E=131.272;score_B=137.333;score_UC=10.7017]
1	43115897	43115898	3	3.49672	+	[score_CL=3.49672;score_E=139.14;score_B=129.803;score_UC=3.49672]
1	43115903	43115904	3	3.25742	+	[score_CL=3.25742;score_E=127.057;score_B=119.977;score_UC=3.25742]
1	43115904	43115905	3	2.22468	+	[score_CL=2.22468;score_E=129.941;score_B=118.569;score_UC=2.22468]
1	43410133	43410134	3	4.91939	+	[score_CL=4.91939;score_E=39.939;score_B=33.7808;score_UC=4.91939]
1	43410134	43410135	3	5.64006	+	[score_CL=5.64006;score_E=50.3929;score_B=41.1072;score_UC=5.64006]
1	43410135	43410136	3	11.4698	+	[score_CL=11.4698;score_E=44.553;score_B=47.0465;score_UC=11.4698]
1	43410136	43410137	3	5.52904	+	[score_CL=5.52904;score_E=45.5664;score_B=40.248;score_UC=5.52904]
1	43410140	43410141	3	1.84439	+	[score_CL=1.84439;score_E=33.149;score_B=26.1014;score_UC=1.84439]
1	43410720	43410721	3	21.8268	+	[score_CL=21.8268;score_E=210.445;score_B=232.271;score_UC=21.8268]
1	43410721	43410722	3	47.811	+	[score_CL=47.811;score_E=229.542;score_B=277.353;score_UC=47.811]
1	43410722	43410723	3	26.9512	+	[score_CL=26.9512;score_E=229.695;score_B=256.646;score_UC=26.9512]
1	43410723	43410724	3	45.5309	+	[score_CL=45.5309;score_E=229.408;score_B=274.939;score_UC=45.5309]
1	43410724	43410725	3	21.4227	+	[score_CL=21.4227;score_E=211.386;score_B=232.809;score_UC=21.4227]
1	43410725	43410726	3	2.00537	+	[score_CL=2.00537;score_E=229.133;score_B=217.759;score_UC=2.00537]
1	43410726	43410727	3	17.3154	+	[score_CL=17.3154;score_E=212.658;score_B=229.974;score_UC=17.3154]
1	43410727	43410728	3	31.0136	+	[score_CL=31.0136;score_E=225.427;score_B=256.44;score_UC=31.0136]
1	43410728	43410729	3	18.4124	+	[score_CL=18.4124;score_E=227.276;score_B=245.688;score_UC=18.4124]
1	43410729	43410730	3	18.2835	+	[score_CL=18.2835;score_E=228.328;score_B=246.612;score_UC=18.2835]
1	43410730	43410731	3	56.0014	+	[score_CL=56.0014;score_E=228.1;score_B=284.102;score_UC=56.0014]
1	43410731	43410732	3	74.2986	+	[score_CL=74.2986;score_E=215.621;score_B=289.919;score_UC=74.2986]
1	43410732	43410733	3	6.93604	+	[score_CL=6.93604;score_E=208.492;score_B=215.429;score_UC=6.93604]
1	43410735	43410736	3	0.660074	+	[score_CL=0.660074;score_E=209.046;score_B=200.716;score_UC=0.660074]
1	43410736	43410737	3	22.4746	+	[score_CL=22.4746;score_E=203.572;score_B=226.041;score_UC=22.4746]
1	43410737	43410738	3	14.2815	+	[score_CL=14.2815;score_E=226.902;score_B=237.647;score_UC=14.2815]
1	43410738	43410739	3	20.5294	+	[score_CL=20.5294;score_E=211.841;score_B=230.885;score_UC=20.5294]
1	43410739	43410740	3	10.0453	+	[score_CL=10.0453;score_E=226.617;score_B=230.394;score_UC=10.0453]
1	43410740	43410741	3	24.4006	+	[score_CL=24.4006;score_E=211.732;score_B=236.064;score_UC=24.4006]
1	43410741	43410742	3	14.9805	+	[score_CL=14.9805;score_E=205.483;score_B=220.441;score_UC=14.9805]
1	43410747	43410748	3	3.03205	+	[score_CL=3.03205;score_E=193.167;score_B=182.924;score_UC=3.03205]
1	43410748	43410749	3	7.77858	+	[score_CL=7.77858;score_E=199.08;score_B=195.279;score_UC=7.77858]
1	43410749	43410750	3	13.5779	+	[score_CL=13.5779;score_E=209.953;score_B=223.515;score_UC=13.5779]
1	43410750	43410751	3	32.774	+	[score_CL=32.774;score_E=206.535;score_B=239.309;score_UC=32.774]
1	43410751	43410752	3	12.0124	+	[score_CL=12.0124;score_E=208.209;score_B=220.2;score_UC=12.0124]
1	43410752	43410753	3	8.76701	+	[score_CL=8.76701;score_E=191.531;score_B=192.678;score_UC=8.76701]
1	43410778	43410779	3	6.85636	+	[score_CL=6.85636;score_E=154.142;score_B=153.819;score_UC=6.85636]
1	43410779	43410780	3	3.11825	+	[score_CL=3.11825;score_E=158.763;score_B=148.703;score_UC=3.11825]
1	43410986	43410987	3	16.6054	+	[score_CL=16.6054;score_E=136.388;score_B=152.987;score_UC=16.6054]
1	43410987	43410988	3	25.421	+	[score_CL=25.421;score_E=150.318;score_B=175.715;score_UC=25.421]
1	43410988	43410989	3	17.046	+	[score_CL=17.046;score_E=139.107;score_B=156.144;score_UC=17.046]
1	43410989	43410990	3	2.10973	+	[score_CL=2.10973;score_E=138.51;score_B=126.806;score_UC=2.10973]
1	43410990	43410991	3	0.301027	+	[score_CL=0.301027;score_E=128.965;score_B=111.115;score_UC=0.301027]
1	43410991	43410992	3	0.324001	+	[score_CL=0.324001;score_E=129.405;score_B=111.829;score_UC=0.324001]
1	43410992	43410993	3	1.89352	+	[score_CL=1.89352;score_E=122.33;score_B=114.22;score_UC=1.89352]
1	43410996	43410997	3	10.8531	+	[score_CL=10.8531;score_E=145.004;score_B=151.662;score_UC=10.8531]
1	43410997	43410998	3	21.5406	+	[score_CL=21.5406;score_E=145.61;score_B=166.35;score_UC=21.5406]
1	43410998	43410999	3	9.08412	+	[score_CL=9.08412;score_E=161.443;score_B=160.281;score_UC=9.08412]
1	43410999	43411000	3	15.7412	+	[score_CL=15.7412;score_E=142.611;score_B=152.748;score_UC=15.7412]
1	43411000	43411001	3	6.08992	+	[score_CL=6.08992;score_E=144.416;score_B=140.281;score_UC=6.08992]
1	43411011	43411012	3	3.87412	+	[score_CL=3.87412;score_E=149.163;score_B=140.57;score_UC=3.87412]
1	43411012	43411013	3	9.68442	+	[score_CL=9.68442;score_E=160.931;score_B=160.367;score_UC=9.68442]
1	43411013	43411014	3	18.5483	+	[score_CL=18.5483;score_E=149.121;score_B=167.564;score_UC=18.5483]
1	43411041	43411042	3	8.45493	+	[score_CL=8.45493;score_E=180.617;score_B=189.072;score_UC=8.45493]
1	43411042	43411043	3	57.13	+	[score_CL=57.13;score_E=189.698;score_B=246.828;score_UC=57.13]
1	43411043	43411044	3	131.517	+	[score_CL=131.517;score_E=201.069;score_B=332.586;score_UC=131.517]
1	43411044	43411045	3	36.3388	+	[score_CL=36.3388;score_E=197.731;score_B=234.07;score_UC=36.3388]
1	43411045	43411046	3	16.6102	+	[score_CL=16.6102;score_E=184.025;score_B=200.635;score_UC=16.6102]
1	43411046	43411047	3	2.19706	+	[score_CL=2.19706;score_E=181.834;score_B=170.967;score_UC=2.19706]
1	43411050	43411051	3	6.32814	+	[score_CL=6.32814;score_E=185.745;score_B=185.875;score_UC=6.32814]
1	43411051	43411052	3	24.0038	+	[score_CL=24.0038;score_E=192.608;score_B=216.612;score_UC=24.0038]
1	43411052	43411053	3	35.4206	+	[score_CL=35.4206;score_E=185.473;score_B=220.893;score_UC=35.4206]
1	43411055	43411056	3	2.4972	+	[score_CL=2.4972;score_E=183.736;score_B=172.459;score_UC=2.4972]
1	43411056	43411057	3	13.1704	+	[score_CL=13.1704;score_E=191.235;score_B=203.812;score_UC=13.1704]
1	43411057	43411058	3	26.4444	+	[score_CL=26.4444;score_E=202.269;score_B=228.714;score_UC=26.4444]
1	43411058	43411059	3	32.4596	+	[score_CL=32.4596;score_E=195.141;score_B=227.601;score_UC=32.4596]
1	43411059	43411060	3	6.91216	+	[score_CL=6.91216;score_E=189.017;score_B=195.904;score_UC=6.91216]
1	43411061	43411062	3	0.941529	+	[score_CL=0.941529;score_E=177.55;score_B=163.061;score_UC=0.941529]
1	43411062	43411063	3	2.78698	+	[score_CL=2.78698;score_E=172.018;score_B=165.276;score_UC=2.78698]
1	43467698	43467699	3	8.66253	+	[score_CL=8.66253;score_E=36.3404;score_B=38.5732;score_UC=8.66253]
1	43467699	43467700	3	4.99413	+	[score_CL=4.99413;score_E=37.5085;score_B=34.8815;score_UC=4.99413]
1	43787198	43787199	3	2.39056	+	[score_CL=2.39056;score_E=55.8269;score_B=49.3837;score_UC=2.39056]
1	43787200	43787201	3	19.5674	+	[score_CL=19.5674;score_E=76.1314;score_B=95.6988;score_UC=19.5674]
1	43787201	43787202	3	35.1587	+	[score_CL=35.1587;score_E=94.8692;score_B=130.028;score_UC=35.1587]
1	43787202	43787203	3	27.2752	+	[score_CL=27.2752;score_E=89.7003;score_B=116.976;score_UC=27.2752]
1	43787203	43787204	3	14.7838	+	[score_CL=14.7838;score_E=85.3442;score_B=99.8329;score_UC=14.7838]
1	43787204	43787205	3	10.4036	+	[score_CL=10.4036;score_E=71.7188;score_B=74.9695;score_UC=10.4036]
1	43787205	43787206	3	0.864737	+	[score_CL=0.864737;score_E=72.3071;score_B=56.0722;score_UC=0.864737]
1	43787206	43787207	3	0.47198	+	[score_CL=0.47198;score_E=63.0833;score_B=46.5451;score_UC=0.47198]
1	43787207	43787208	3	0.486121	+	[score_CL=0.486121;score_E=58.6656;score_B=46.2344;score_UC=0.486121]
1	43787386	43787387	3	15.3861	+	[score_CL=15.3861;score_E=364.041;score_B=379.427;score_UC=15.3861]
1	43787387	43787388	3	34.8317	+	[score_CL=34.8317;score_E=363.897;score_B=398.728;score_UC=34.8317]
1	43787388	43787389	3	0.812033	+	[score_CL=0.812033;score_E=370.346;score_B=371.512;score_UC=0.812033]
1	43787416	43787417	3	6.29118	+	[score_CL=6.29118;score_E=433.737;score_B=440.03;score_UC=6.29118]
1	43787417	43787418	3	203.049	+	[score_CL=203.049;score_E=440.339;score_B=643.388;score_UC=203.049]
1	43787418	43787419	3	119.311	+	[score_CL=119.311;score_E=453.432;score_B=572.743;score_UC=119.311]
1	43787419	43787420	3	392.136	+	[score_CL=392.136;score_E=453.447;score_B=845.583;score_UC=392.136]
1	43787420	43787421	3	332.827	+	[score_CL=332.827;score_E=453.314;score_B=786.141;score_UC=332.827]
1	43787421	43787422	3	92.5175	+	[score_CL=92.5175;score_E=453.034;score_B=545.552;score_UC=92.5175]
1	43787422	43787423	3	69.7874	+	[score_CL=69.7874;score_E=448.059;score_B=517.847;score_UC=69.7874]
1	43787423	43787424	3	15.9846	+	[score_CL=15.9846;score_E=452.032;score_B=468.017;score_UC=15.9846]
1	43787424	43787425	3	55.1868	+	[score_CL=55.1868;score_E=441.371;score_B=496.557;score_UC=55.1868]
1	43787425	43787426	3	13.8584	+	[score_CL=13.8584;score_E=450.445;score_B=464.303;score_UC=13.8584]
1	43787426	43787427	3	32.5668	+	[score_CL=32.5668;score_E=444.062;score_B=476.628;score_UC=32.5668]
1	43787427	43787428	3	26.5893	+	[score_CL=26.5893;score_E=448.277;score_B=474.867;score_UC=26.5893]
1	43787428	43787429	3	42.7852	+	[score_CL=42.7852;score_E=446.978;score_B=489.763;score_UC=42.7852]
1	43787429	43787430	3	57.3435	+	[score_CL=57.3435;score_E=445.538;score_B=502.882;score_UC=57.3435]
1	43787430	43787431	3	30.7431	+	[score_CL=30.7431;score_E=443.958;score_B=474.701;score_UC=30.7431]
1	43787431	43787432	3	60.6869	+	[score_CL=60.6869;score_E=421.718;score_B=482.405;score_UC=60.6869]
1	43787433	43787434	3	20.4257	+	[score_CL=20.4257;score_E=401.269;score_B=421.693;score_UC=20.4257]
1	43787434	43787435	3	2.54391	+	[score_CL=2.54391;score_E=415.732;score_B=408.6;score_UC=2.54391]
1	43888490	43888491	3	1.2882	+	[score_CL=1.2882;score_E=30.5246;score_B=22.6988;score_UC=1.2882]
1	43888491	43888492	3	4.20408	+	[score_CL=4.20408;score_E=29.4376;score_B=26.2655;score_UC=4.20408]
1	43888492	43888493	3	4.37708	+	[score_CL=4.37708;score_E=29.2377;score_B=26.4608;score_UC=4.37708]
1	43888665	43888666	3	38.1946	+	[score_CL=38.1946;score_E=214.16;score_B=252.355;score_UC=38.1946]
1	43888666	43888667	3	2.08514	+	[score_CL=2.08514;score_E=232.772;score_B=234.974;score_UC=2.08514]
1	43888668	43888669	3	13.9342	+	[score_CL=13.9342;score_E=237.112;score_B=251.046;score_UC=13.9342]
1	43888669	43888670	3	37.733	+	[score_CL=37.733;score_E=250.488;score_B=288.221;score_UC=37.733]
1	43888670	43888671	3	18.6565	+	[score_CL=18.6565;score_E=259.21;score_B=277.866;score_UC=18.6565]
1	43888671	43888672	3	51.3444	+	[score_CL=51.3444;score_E=259.607;score_B=310.952;score_UC=51.3444]
1	43888672	43888673	3	69.5784	+	[score_CL=69.5784;score_E=259.795;score_B=329.373;score_UC=69.5784]
1	43888673	43888674	3	18.4604	+	[score_CL=18.4604;score_E=242.789;score_B=261.249;score_UC=18.4604]
1	43888747	43888748	3	2.16429	+	[score_CL=2.16429;score_E=361.499;score_B=354.985;score_UC=2.16429]
1	43888768	43888769	3	3.85284	+	[score_CL=3.85284;score_E=425.235;score_B=416.915;score_UC=3.85284]
1	43888769	43888770	3	17.8014	+	[score_CL=17.8014;score_E=432.163;score_B=449.964;score_UC=17.8014]
1	43888770	43888771	3	45.2171	+	[score_CL=45.2171;score_E=427.057;score_B=472.274;score_UC=45.2171]
1	43888772	43888773	3	27.6637	+	[score_CL=27.6637;score_E=433.267;score_B=460.931;score_UC=27.6637]
1	43888773	43888774	3	64.4786	+	[score_CL=64.4786;score_E=454.058;score_B=518.537;score_UC=64.4786]
1	43888774	43888775	3	82.787	+	[score_CL=82.787;score_E=455.58;score_B=538.367;score_UC=82.787]
1	43888775	43888776	3	37.1199	+	[score_CL=37.1199;score_E=457.054;score_B=494.174;score_UC=37.1199]
1	43888776	43888777	3	41.8221	+	[score_CL=41.8221;score_E=437.958;score_B=479.78;score_UC=41.8221]
1	43888781	43888782	3	103.158	+	[score_CL=103.158;score_E=445.766;score_B=548.924;score_UC=103.158]
1	43888782	43888783	3	152.227	+	[score_CL=152.227;score_E=465.976;score_B=618.203;score_UC=152.227]
1	43888783	43888784	3	229.437	+	[score_CL=229.437;score_E=467.044;score_B=696.481;score_UC=229.437]
1	43888784	43888785	3	145.193	+	[score_CL=145.193;score_E=468.059;score_B=613.252;score_UC=145.193]
1	43888785	43888786	3	76.9478	+	[score_CL=76.9478;score_E=469.021;score_B=545.969;score_UC=76.9478]
1	43888786	43888787	3	99.56	+	[score_CL=99.56;score_E=469.929;score_B=569.489;score_UC=99.56]
1	43888787	43888788	3	143.117	+	[score_CL=143.117;score_E=470.784;score_B=613.901;score_UC=143.117]
1	43888788	43888789	3	95.1077	+	[score_CL=95.1077;score_E=471.585;score_B=566.693;score_UC=95.1077]
1	43888789	43888790	3	99.6783	+	[score_CL=99.6783;score_E=472.332;score_B=572.011;score_UC=99.6783]
1	43888790	43888791	3	140.943	+	[score_CL=140.943;score_E=452.504;score_B=593.448;score_UC=140.943]
1	43888794	43888795	3	11.6254	+	[score_CL=11.6254;score_E=435.519;score_B=446.733;score_UC=11.6254]
1	43888881	43888882	3	3.79231	+	[score_CL=3.79231;score_E=371.864;score_B=363.114;score_UC=3.79231]
1	43888882	43888883	3	7.55266	+	[score_CL=7.55266;score_E=384.012;score_B=379.437;score_UC=7.55266]
1	43888883	43888884	3	19.4829	+	[score_CL=19.4829;score_E=382.575;score_B=399.778;score_UC=19.4829]
1	43888884	43888885	3	15.7631	+	[score_CL=15.7631;score_E=387.855;score_B=398.434;score_UC=15.7631]
1	43888885	43888886	3	11.6145	+	[score_CL=11.6145;score_E=385.097;score_B=386.584;score_UC=11.6145]
1	43888886	43888887	3	13.4853	+	[score_CL=13.4853;score_E=386.268;score_B=399.754;score_UC=13.4853]
1	43888887	43888888	3	44.6466	+	[score_CL=44.6466;score_E=386.361;score_B=431.007;score_UC=44.6466]
1	43888888	43888889	3	60.157	+	[score_CL=60.157;score_E=369.773;score_B=429.93;score_UC=60.157]
1	43888892	43888893	3	7.85766	+	[score_CL=7.85766;score_E=350.391;score_B=349.871;score_UC=7.85766]
1	43888893	43888894	3	7.33079	+	[score_CL=7.33079;score_E=357.242;score_B=350.26;score_UC=7.33079]
1	43888894	43888895	3	8.11338	+	[score_CL=8.11338;score_E=346.397;score_B=346.391;score_UC=8.11338]
1	43888900	43888901	3	0.545274	+	[score_CL=0.545274;score_E=326.335;score_B=316.932;score_UC=0.545274]
1	43889018	43889019	3	13.3416	+	[score_CL=13.3416;score_E=326.64;score_B=339.982;score_UC=13.3416]
1	43889019	43889020	3	64.3003	+	[score_CL=64.3003;score_E=341.295;score_B=405.595;score_UC=64.3003]
1	43889020	43889021	3	120.129	+	[score_CL=120.129;score_E=348.464;score_B=468.593;score_UC=120.129]
1	43889021	43889022	3	34.6574	+	[score_CL=34.6574;score_E=339.195;score_B=373.852;score_UC=34.6574]
1	43889022	43889023	3	10.0012	+	[score_CL=10.0012;score_E=337.282;score_B=347.263;score_UC=10.0012]
1	43889023	43889024	3	6.8619	+	[score_CL=6.8619;score_E=343.101;score_B=349.964;score_UC=6.8619]
1	43889024	43889025	3	48.1265	+	[score_CL=48.1265;score_E=337.974;score_B=386.101;score_UC=48.1265]
1	43889025	43889026	3	17.6498	+	[score_CL=17.6498;score_E=354.368;score_B=372.018;score_UC=17.6498]
1	43889026	43889027	3	27.4116	+	[score_CL=27.4116;score_E=353.679;score_B=381.09;score_UC=27.4116]
1	43889027	43889028	3	42.0847	+	[score_CL=42.0847;score_E=356.472;score_B=398.556;score_UC=42.0847]
1	43889028	43889029	3	112.276	+	[score_CL=112.276;score_E=357.464;score_B=469.74;score_UC=112.276]
1	43889029	43889030	3	234.855	+	[score_CL=234.855;score_E=358.416;score_B=593.27;score_UC=234.855]
1	43889030	43889031	3	28.2099	+	[score_CL=28.2099;score_E=338.805;score_B=367.015;score_UC=28.2099]
1	43889032	43889033	3	84.6242	+	[score_CL=84.6242;score_E=341.799;score_B=426.423;score_UC=84.6242]
1	43889033	43889034	3	98.1262	+	[score_CL=98.1262;score_E=361.805;score_B=459.931;score_UC=98.1262]
1	43889034	43889035	3	73.4007	+	[score_CL=73.4007;score_E=362.544;score_B=435.945;score_UC=73.4007]
1	43889035	43889036	3	86.9386	+	[score_CL=86.9386;score_E=342.718;score_B=429.657;score_UC=86.9386]
1	43889037	43889038	3	3.70532	+	[score_CL=3.70532;score_E=345.274;score_B=349.004;score_UC=3.70532]
1	43889038	43889039	3	50.9906	+	[score_CL=50.9906;score_E=349.565;score_B=400.555;score_UC=50.9906]
1	43889039	43889040	3	79.3808	+	[score_CL=79.3808;score_E=365.574;score_B=444.954;score_UC=79.3808]
1	43889040	43889041	3	192.027	+	[score_CL=192.027;score_E=366.044;score_B=558.071;score_UC=192.027]
1	43889041	43889042	3	270.737	+	[score_CL=270.737;score_E=366.462;score_B=637.199;score_UC=270.737]
1	43889042	43889043	3	117.223	+	[score_CL=117.223;score_E=366.84;score_B=484.063;score_UC=117.223]
1	43889043	43889044	3	175.332	+	[score_CL=175.332;score_E=358.739;score_B=534.071;score_UC=175.332]
1	43889044	43889045	3	12.0889	+	[score_CL=12.0889;score_E=346.936;score_B=359.025;score_UC=12.0889]
1	43889047	43889048	3	0.215008	+	[score_CL=0.215008;score_E=347.25;score_B=332.143;score_UC=0.215008]
1	43889048	43889049	3	14.5774	+	[score_CL=14.5774;score_E=329.204;score_B=343.723;score_UC=14.5774]
1	43889179	43889180	3	8.37172	+	[score_CL=8.37172;score_E=407.088;score_B=415.46;score_UC=8.37172]
1	43889180	43889181	3	63.6317	+	[score_CL=63.6317;score_E=416.402;score_B=480.033;score_UC=63.6317]
1	43889181	43889182	3	103.15	+	[score_CL=103.15;score_E=428.165;score_B=531.314;score_UC=103.15]
1	43889182	43889183	3	111.649	+	[score_CL=111.649;score_E=429.046;score_B=540.695;score_UC=111.649]
1	43889183	43889184	3	111.486	+	[score_CL=111.486;score_E=429.893;score_B=541.38;score_UC=111.486]
1	43889184	43889185	3	88.5704	+	[score_CL=88.5704;score_E=430.707;score_B=519.278;score_UC=88.5704]
1	43889185	43889186	3	74.8885	+	[score_CL=74.8885;score_E=410.964;score_B=485.852;score_UC=74.8885]
1	43889197	43889198	3	9.40281	+	[score_CL=9.40281;score_E=386.014;score_B=388.577;score_UC=9.40281]
1	43889198	43889199	3	7.43327	+	[score_CL=7.43327;score_E=384.022;score_B=382.493;score_UC=7.43327]
1	43889303	43889304	3	91.973	+	[score_CL=91.973;score_E=218.099;score_B=310.072;score_UC=91.973]
1	43889304	43889305	3	237.34	+	[score_CL=257.302;score_E=237.34;score_B=494.643;score_UC=237.34]
1	43889305	43889306	3	183.99	+	[score_CL=183.99;score_E=237.364;score_B=421.354;score_UC=183.99]
1	43889306	43889307	3	53.5143	+	[score_CL=53.5143;score_E=231.956;score_B=285.47;score_UC=53.5143]
1	43889307	43889308	3	15.0877	+	[score_CL=15.0877;score_E=216.907;score_B=231.995;score_UC=15.0877]
1	43889316	43889317	3	3.45463	+	[score_CL=3.45463;score_E=211.927;score_B=202.506;score_UC=3.45463]
1	43889317	43889318	3	11.6707	+	[score_CL=11.6707;score_E=201.765;score_B=210.732;score_UC=11.6707]
1	43889333	43889334	3	1.49056	+	[score_CL=1.49056;score_E=200.315;score_B=192.548;score_UC=1.49056]
1	43889341	43889342	3	1.09376	+	[score_CL=1.09376;score_E=202.17;score_B=193.695;score_UC=1.09376]
1	43889411	43889412	3	48.6762	+	[score_CL=48.6762;score_E=276.853;score_B=325.529;score_UC=48.6762]
1	43889412	43889413	3	64.2699	+	[score_CL=64.2699;score_E=276.299;score_B=340.569;score_UC=64.2699]
1	43889422	43889423	3	23.2618	+	[score_CL=23.2618;score_E=283.523;score_B=306.785;score_UC=23.2618]
1	43889423	43889424	3	51.0382	+	[score_CL=51.0382;score_E=302.956;score_B=353.995;score_UC=51.0382]
1	43889424	43889425	3	26.518	+	[score_CL=26.518;score_E=291.132;score_B=317.65;score_UC=26.518]
1	43889425	43889426	3	8.32888	+	[score_CL=8.32888;score_E=283.111;score_B=290.347;score_UC=8.32888]
1	43889427	43889428	3	10.2101	+	[score_CL=10.2101;score_E=267.153;score_B=273.888;score_UC=10.2101]
1	43889428	43889429	3	2.70165	+	[score_CL=2.70165;score_E=279.42;score_B=266.624;score_UC=2.70165]
1	43889429	43889430	3	1.40476	+	[score_CL=1.40476;score_E=278.231;score_B=259.994;score_UC=1.40476]
1	43889430	43889431	3	3.60736	+	[score_CL=3.60736;score_E=266.555;score_B=261.129;score_UC=3.60736]
1	43889436	43889437	3	28.2508	+	[score_CL=28.2508;score_E=271.905;score_B=300.156;score_UC=28.2508]
1	43889437	43889438	3	7.41487	+	[score_CL=7.41487;score_E=283.497;score_B=290.317;score_UC=7.41487]
1	43889444	43889445	3	24.4397	+	[score_CL=24.4397;score_E=281.958;score_B=306.397;score_UC=24.4397]
1	43889445	43889446	3	63.2131	+	[score_CL=63.2131;score_E=300.576;score_B=363.79;score_UC=63.2131]
1	43889446	43889447	3	231.388	+	[score_CL=231.388;score_E=299.935;score_B=531.323;score_UC=231.388]
1	43889447	43889448	3	165.722	+	[score_CL=165.722;score_E=299.239;score_B=464.961;score_UC=165.722]
1	43889448	43889449	3	51.3936	+	[score_CL=51.3936;score_E=298.495;score_B=349.889;score_UC=51.3936]
1	43889449	43889450	3	66.2401	+	[score_CL=66.2401;score_E=297.703;score_B=363.943;score_UC=66.2401]
1	43889450	43889451	3	53.4975	+	[score_CL=53.4975;score_E=296.863;score_B=350.36;score_UC=53.4975]
1	43889451	43889452	3	51.5078	+	[score_CL=51.5078;score_E=295.974;score_B=347.482;score_UC=51.5078]
1	43889452	43889453	3	53.7991	+	[score_CL=53.7991;score_E=295.033;score_B=348.832;score_UC=53.7991]
1	43889453	43889454	3	67.8724	+	[score_CL=67.8724;score_E=294.049;score_B=361.921;score_UC=67.8724]
1	43889454	43889455	3	82.5447	+	[score_CL=82.5447;score_E=280.974;score_B=363.519;score_UC=82.5447]
1	43889455	43889456	3	8.47768	+	[score_CL=8.47768;score_E=291.939;score_B=300.417;score_UC=8.47768]
1	43889456	43889457	3	29.472	+	[score_CL=29.472;score_E=280.07;score_B=309.542;score_UC=29.472]
1	43889457	43889458	3	94.9177	+	[score_CL=94.9177;score_E=269.13;score_B=364.048;score_UC=94.9177]
1	43889598	43889599	3	0.881381	+	[score_CL=0.881381;score_E=121.979;score_B=107.732;score_UC=0.881381]
1	43889599	43889600	3	11.1448	+	[score_CL=11.1448;score_E=108.49;score_B=118.305;score_UC=11.1448]
1	43889668	43889669	3	6.66406	+	[score_CL=6.66406;score_E=177.756;score_B=181.714;score_UC=6.66406]
1	43889669	43889670	3	27.3297	+	[score_CL=27.3297;score_E=164.173;score_B=191.502;score_UC=27.3297]
1	43889671	43889672	3	24.91	+	[score_CL=24.91;score_E=177.124;score_B=202.033;score_UC=24.91]
1	43889672	43889673	3	19.4578	+	[score_CL=19.4578;score_E=183.032;score_B=202.471;score_UC=19.4578]
1	43889673	43889674	3	5.66595	+	[score_CL=5.66595;score_E=197.67;score_B=203.339;score_UC=5.66595]
1	43889674	43889675	3	42.4985	+	[score_CL=42.4985;score_E=184.606;score_B=227.104;score_UC=42.4985]
1	43889675	43889676	3	31.3614	+	[score_CL=31.3614;score_E=177.727;score_B=209.088;score_UC=31.3614]
1	43889678	43889679	3	9.2082	+	[score_CL=9.2082;score_E=178.568;score_B=181.496;score_UC=9.2082]
1	43889679	43889680	3	20.8396	+	[score_CL=20.8396;score_E=188.273;score_B=209.109;score_UC=20.8396]
1	43889680	43889681	3	27.104	+	[score_CL=27.104;score_E=198.039;score_B=225.143;score_UC=27.104]
1	43889681	43889682	3	29.045	+	[score_CL=29.045;score_E=198.118;score_B=227.163;score_UC=29.045]
1	43889682	43889683	3	55.9099	+	[score_CL=55.9099;score_E=197.985;score_B=253.895;score_UC=55.9099]
1	43889683	43889684	3	41.8515	+	[score_CL=41.8515;score_E=197.82;score_B=239.671;score_UC=41.8515]
1	43889684	43889685	3	62.8875	+	[score_CL=62.8875;score_E=197.622;score_B=260.51;score_UC=62.8875]
1	43889685	43889686	3	54.7645	+	[score_CL=54.7645;score_E=197.393;score_B=252.158;score_UC=54.7645]
1	43889686	43889687	3	42.1046	+	[score_CL=42.1046;score_E=197.132;score_B=239.237;score_UC=42.1046]
1	43889687	43889688	3	52.6677	+	[score_CL=52.6677;score_E=189.587;score_B=242.255;score_UC=52.6677]
1	43889688	43889689	3	13.2699	+	[score_CL=13.2699;score_E=177.346;score_B=190.616;score_UC=13.2699]
1	43889689	43889690	3	1.05258	+	[score_CL=1.05258;score_E=181.817;score_B=162.649;score_UC=1.05258]
1	43889690	43889691	3	4.17086	+	[score_CL=4.17086;score_E=157.426;score_B=153.449;score_UC=4.17086]
1	43901157	43901158	3	11.9111	+	[score_CL=11.9111;score_E=27.7309;score_B=39.6419;score_UC=11.9111]
1	43901158	43901159	3	19.2922	+	[score_CL=19.2922;score_E=27.7309;score_B=47.023;score_UC=19.2922]
1	43901159	43901160	3	8.0002	+	[score_CL=8.0002;score_E=27.7332;score_B=35.7333;score_UC=8.0002]
1	43901805	43901806	3	4.44177	+	[score_CL=4.44177;score_E=39.1535;score_B=32.0956;score_UC=4.44177]
1	43901806	43901807	3	6.60728	+	[score_CL=6.60728;score_E=45.5244;score_B=39.6793;score_UC=6.60728]
1	43901807	43901808	3	10.5011	+	[score_CL=10.5011;score_E=42.4854;score_B=43.6363;score_UC=10.5011]
1	43901808	43901809	3	4.52502	+	[score_CL=4.52502;score_E=43.0839;score_B=36.2599;score_UC=4.52502]
1	43901813	43901814	3	4.31556	+	[score_CL=4.31556;score_E=32.9627;score_B=29.8199;score_UC=4.31556]
1	43901814	43901815	3	0.595348	+	[score_CL=0.595348;score_E=38.3612;score_B=26.1524;score_UC=0.595348]
1	43945677	43945678	3	0.128819	+	[score_CL=0.128819;score_E=45.5639;score_B=33.5902;score_UC=0.128819]
1	43945683	43945684	3	5.53967	+	[score_CL=5.53967;score_E=55.5251;score_B=50.2496;score_UC=5.53967]
1	43945684	43945685	3	10.3945	+	[score_CL=10.3945;score_E=66.1153;score_B=65.8192;score_UC=10.3945]
1	43945685	43945686	3	16.0089	+	[score_CL=16.0089;score_E=55.1113;score_B=70.2388;score_UC=16.0089]
1	43945687	43945688	3	4.33072	+	[score_CL=4.33072;score_E=44.8859;score_B=42.6082;score_UC=4.33072]
1	43945703	43945704	3	7.41509	+	[score_CL=7.41509;score_E=45.7763;score_B=48.6201;score_UC=7.41509]
1	44143608	44143609	3	3.65432	+	[score_CL=3.65432;score_E=120.233;score_B=111.239;score_UC=3.65432]
1	44143609	44143610	3	15.3033	+	[score_CL=15.3033;score_E=118.334;score_B=129.049;score_UC=15.3033]
1	44143610	44143611	3	11.5053	+	[score_CL=11.5053;score_E=133.442;score_B=134.702;score_UC=11.5053]
1	44143611	44143612	3	14.9518	+	[score_CL=14.9518;score_E=129.721;score_B=137.856;score_UC=14.9518]
1	44143612	44143613	3	14.9764	+	[score_CL=14.9764;score_E=138.723;score_B=153.075;score_UC=14.9764]
1	44143613	44143614	3	27.446	+	[score_CL=27.446;score_E=138.751;score_B=166.197;score_UC=27.446]
1	44143614	44143615	3	52.2848	+	[score_CL=52.2848;score_E=142.994;score_B=195.279;score_UC=52.2848]
1	44143615	44143616	3	26.4476	+	[score_CL=26.4476;score_E=123.414;score_B=149.861;score_UC=26.4476]
1	44143616	44143617	3	0.492017	+	[score_CL=0.492017;score_E=133.497;score_B=124.862;score_UC=0.492017]
1	44143617	44143618	3	6.65065	+	[score_CL=6.65065;score_E=121.274;score_B=117.287;score_UC=6.65065]
1	44143618	44143619	3	16.9748	+	[score_CL=16.9748;score_E=127.724;score_B=140.228;score_UC=16.9748]
1	44143619	44143620	3	18.1255	+	[score_CL=18.1255;score_E=120.082;score_B=138.023;score_UC=18.1255]
1	44143623	44143624	3	2.27393	+	[score_CL=2.27393;score_E=102.619;score_B=96.1286;score_UC=2.27393]
1	44143625	44143626	3	1.45357	+	[score_CL=1.45357;score_E=115.311;score_B=101.9;score_UC=1.45357]
1	44143626	44143627	3	9.2715	+	[score_CL=9.2715;score_E=107.038;score_B=109.662;score_UC=9.2715]
1	44143627	44143628	3	3.41499	+	[score_CL=3.41499;score_E=113.095;score_B=103.598;score_UC=3.41499]
1	44143726	44143727	3	2.46481	+	[score_CL=2.46481;score_E=129.7;score_B=118.442;score_UC=2.46481]
1	44143727	44143728	3	15.2864	+	[score_CL=15.2864;score_E=133.35;score_B=145.455;score_UC=15.2864]
1	44143728	44143729	3	19.9054	+	[score_CL=19.9054;score_E=137.725;score_B=155.637;score_UC=19.9054]
1	44143729	44143730	3	11.3984	+	[score_CL=11.3984;score_E=150.115;score_B=160.392;score_UC=11.3984]
1	44143730	44143731	3	29.0747	+	[score_CL=29.0747;score_E=137.661;score_B=166.735;score_UC=29.0747]
1	44143731	44143732	3	15.7855	+	[score_CL=15.7855;score_E=149.923;score_B=165.708;score_UC=15.7855]
1	44143732	44143733	3	26.04	+	[score_CL=26.04;score_E=145.112;score_B=171.143;score_UC=26.04]
1	44143733	44143734	3	19.9302	+	[score_CL=19.9302;score_E=141.402;score_B=161.325;score_UC=19.9302]
1	44143734	44143735	3	12.6397	+	[score_CL=12.6397;score_E=128.149;score_B=137.987;score_UC=12.6397]
1	44144337	44144338	3	6.25692	+	[score_CL=6.25692;score_E=51.1551;score_B=47.3514;score_UC=6.25692]
1	44144338	44144339	3	8.19087	+	[score_CL=8.19087;score_E=49.1551;score_B=49.3906;score_UC=8.19087]
1	44144361	44144362	3	0.919216	+	[score_CL=0.919216;score_E=45.4829;score_B=36.4683;score_UC=0.919216]
1	44144423	44144424	3	0.870027	+	[score_CL=0.870027;score_E=50.3622;score_B=41.5012;score_UC=0.870027]
1	44557215	44557216	3	0.583382	+	[score_CL=0.583382;score_E=27.3101;score_B=19.4715;score_UC=0.583382]
1	44572485	44572486	3	0.777093	+	[score_CL=0.777093;score_E=32.0937;score_B=21.0477;score_UC=0.777093]
1	44572486	44572487	3	1.03205	+	[score_CL=1.03205;score_E=30.9223;score_B=21.2392;score_UC=1.03205]
1	44628454	44628455	3	1.87918	+	[score_CL=1.87918;score_E=45.0914;score_B=33.4575;score_UC=1.87918]
1	44628455	44628456	3	2.28344	+	[score_CL=2.28344;score_E=43.147;score_B=33.9795;score_UC=2.28344]
1	44631640	44631641	3	0.814481	+	[score_CL=0.814481;score_E=16.106;score_B=12.6299;score_UC=0.814481]
1	44631641	44631642	3	2.41299	+	[score_CL=2.41299;score_E=16.1137;score_B=14.7566;score_UC=2.41299]
1	44644819	44644820	3	3.55995	+	[score_CL=3.55995;score_E=44.7583;score_B=37.1195;score_UC=3.55995]
1	44644820	44644821	3	3.21123	+	[score_CL=3.21123;score_E=52.3905;score_B=38.2046;score_UC=3.21123]
1	44644821	44644822	3	4.46827	+	[score_CL=4.46827;score_E=54.8657;score_B=44.0627;score_UC=4.46827]
1	44644822	44644823	3	9.25635	+	[score_CL=9.25635;score_E=57.9079;score_B=55.9036;score_UC=9.25635]
1	44644823	44644824	3	12.5299	+	[score_CL=12.5299;score_E=58.495;score_B=61.8543;score_UC=12.5299]
1	44644824	44644825	3	8.32239	+	[score_CL=8.32239;score_E=61.9488;score_B=56.8697;score_UC=8.32239]
1	44644825	44644826	3	8.36807	+	[score_CL=8.36807;score_E=62.7305;score_B=57.765;score_UC=8.36807]
1	44644826	44644827	3	13.356	+	[score_CL=13.356;score_E=51.4448;score_B=59.786;score_UC=13.356]
1	44644827	44644828	3	1.94979	+	[score_CL=1.94979;score_E=58.6508;score_B=45.3966;score_UC=1.94979]
1	44644828	44644829	3	0.233239	+	[score_CL=0.233239;score_E=49.1409;score_B=32.3993;score_UC=0.233239]
1	44644830	44644831	3	1.17702	+	[score_CL=1.17702;score_E=47.3026;score_B=33.3272;score_UC=1.17702]
1	44644831	44644832	3	1.94872	+	[score_CL=1.94872;score_E=47.8629;score_B=34.5237;score_UC=1.94872]
1	44644832	44644833	3	2.36653	+	[score_CL=2.36653;score_E=48.3126;score_B=35.184;score_UC=2.36653]
1	44644833	44644834	3	2.51798	+	[score_CL=2.51798;score_E=46.1116;score_B=35.2297;score_UC=2.51798]
1	44644834	44644835	3	0.954096	+	[score_CL=0.954096;score_E=47.6484;score_B=33.4554;score_UC=0.954096]
1	44644839	44644840	3	7.15714	+	[score_CL=7.15714;score_E=57.5837;score_B=56.4945;score_UC=7.15714]
1	44644840	44644841	3	17.9047	+	[score_CL=17.9047;score_E=50.3446;score_B=66.9085;score_UC=17.9047]
1	44644841	44644842	3	2.74481	+	[score_CL=2.74481;score_E=59.2073;score_B=50.0425;score_UC=2.74481]
1	44645104	44645105	3	0.0102474	+	[score_CL=0.0102474;score_E=325.897;score_B=326.596;score_UC=0.0102474]
1	44645105	44645106	3	42.5447	+	[score_CL=42.5447;score_E=327.784;score_B=370.329;score_UC=42.5447]
1	44645106	44645107	3	169.859	+	[score_CL=169.859;score_E=347.412;score_B=517.272;score_UC=169.859]
1	44645107	44645108	3	348.426	+	[score_CL=537.683;score_E=348.426;score_B=886.108;score_UC=348.426]
1	44645108	44645109	3	349.349	+	[score_CL=681.939;score_E=349.349;score_B=1031.29;score_UC=349.349]
1	44645109	44645110	3	350.182	+	[score_CL=574.729;score_E=350.182;score_B=924.911;score_UC=350.182]
1	44645110	44645111	3	350.924	+	[score_CL=643.718;score_E=350.924;score_B=994.642;score_UC=350.924]
1	44645111	44645112	3	177.747	+	[score_CL=177.747;score_E=341.802;score_B=519.549;score_UC=177.747]
1	44645112	44645113	3	10.7489	+	[score_CL=10.7489;score_E=342.503;score_B=353.252;score_UC=10.7489]
1	44645113	44645114	3	10.887	+	[score_CL=10.887;score_E=329.833;score_B=330.203;score_UC=10.887]
1	44645114	44645115	3	6.22077	+	[score_CL=6.22077;score_E=329.724;score_B=321.174;score_UC=6.22077]
1	44645115	44645116	3	5.05456	+	[score_CL=5.05456;score_E=341.023;score_B=335.088;score_UC=5.05456]
1	44645116	44645117	3	25.1758	+	[score_CL=25.1758;score_E=339.276;score_B=364.452;score_UC=25.1758]
1	44645117	44645118	3	28.1461	+	[score_CL=28.1461;score_E=353.53;score_B=381.676;score_UC=28.1461]
1	44645118	44645119	3	92.637	+	[score_CL=92.637;score_E=353.534;score_B=446.171;score_UC=92.637]
1	44645119	44645120	3	38.4727	+	[score_CL=38.4727;score_E=353.442;score_B=391.914;score_UC=38.4727]
1	44645120	44645121	3	42.7349	+	[score_CL=42.7349;score_E=353.251;score_B=395.986;score_UC=42.7349]
1	44645121	44645122	3	109.1	+	[score_CL=109.1;score_E=352.973;score_B=462.073;score_UC=109.1]
1	44645122	44645123	3	134.114	+	[score_CL=134.114;score_E=352.603;score_B=486.717;score_UC=134.114]
1	44645123	44645124	3	80.8097	+	[score_CL=80.8097;score_E=352.141;score_B=432.951;score_UC=80.8097]
1	44645124	44645125	3	50.903	+	[score_CL=50.903;score_E=351.588;score_B=402.491;score_UC=50.903]
1	44645125	44645126	3	100.819	+	[score_CL=100.819;score_E=350.939;score_B=451.757;score_UC=100.819]
1	44645126	44645127	3	35.4359	+	[score_CL=35.4359;score_E=329.683;score_B=365.119;score_UC=35.4359]
1	44795189	44795190	3	1.91885	+	[score_CL=1.91885;score_E=80.7413;score_B=68.358;score_UC=1.91885]
1	44795190	44795191	3	7.16883	+	[score_CL=7.16883;score_E=72.506;score_B=73.8255;score_UC=7.16883]
1	44795303	44795304	3	1.54675	+	[score_CL=1.54675;score_E=105.107;score_B=97.2687;score_UC=1.54675]
1	44795306	44795307	3	1.28203	+	[score_CL=1.28203;score_E=105.664;score_B=97.4849;score_UC=1.28203]
1	44795309	44795310	3	0.204923	+	[score_CL=0.204923;score_E=113.536;score_B=98.3077;score_UC=0.204923]
1	44795310	44795311	3	2.84019	+	[score_CL=2.84019;score_E=108.043;score_B=101.083;score_UC=2.84019]
1	44795311	44795312	3	0.224257	+	[score_CL=0.224257;score_E=113.772;score_B=98.5761;score_UC=0.224257]
1	44795315	44795316	3	14.4824	+	[score_CL=14.4824;score_E=127.299;score_B=141.309;score_UC=14.4824]
1	44795316	44795317	3	23.0315	+	[score_CL=23.0315;score_E=128.492;score_B=151.303;score_UC=23.0315]
1	44795317	44795318	3	7.35583	+	[score_CL=7.35583;score_E=146.306;score_B=145.897;score_UC=7.35583]
1	44795318	44795319	3	23.0106	+	[score_CL=23.0106;score_E=134.498;score_B=157.508;score_UC=23.0106]
1	44795319	44795320	3	46.1638	+	[score_CL=46.1638;score_E=125.795;score_B=171.959;score_UC=46.1638]
1	44795322	44795323	3	4.34316	+	[score_CL=4.34316;score_E=118.341;score_B=110.668;score_UC=4.34316]
1	44795323	44795324	3	10.696	+	[score_CL=10.696;score_E=131.028;score_B=141.014;score_UC=10.696]
1	44795324	44795325	3	30.2122	+	[score_CL=30.2122;score_E=137.21;score_B=167.422;score_UC=30.2122]
1	44795325	44795326	3	42.4749	+	[score_CL=42.4749;score_E=142.904;score_B=185.379;score_UC=42.4749]
1	44795326	44795327	3	17.9374	+	[score_CL=17.9374;score_E=138.82;score_B=156.758;score_UC=17.9374]
1	44795327	44795328	3	13.979	+	[score_CL=13.979;score_E=134.969;score_B=141.397;score_UC=13.979]
1	44795328	44795329	3	11.8712	+	[score_CL=11.8712;score_E=130.865;score_B=132.84;score_UC=11.8712]
1	44795329	44795330	3	11.7198	+	[score_CL=11.7198;score_E=128.487;score_B=130.157;score_UC=11.7198]
1	44795330	44795331	3	11.6993	+	[score_CL=11.6993;score_E=136.883;score_B=148.566;score_UC=11.6993]
1	44795331	44795332	3	34.687	+	[score_CL=34.687;score_E=136.495;score_B=171.182;score_UC=34.687]
1	44795332	44795333	3	23.084	+	[score_CL=23.084;score_E=123.263;score_B=146.347;score_UC=23.084]
1	44795418	44795419	3	3.39598	+	[score_CL=3.39598;score_E=74.497;score_B=67.1957;score_UC=3.39598]
1	44795419	44795420	3	2.51377	+	[score_CL=2.51377;score_E=77.8845;score_B=66.2207;score_UC=2.51377]
1	44795420	44795421	3	0.221941	+	[score_CL=0.221941;score_E=78.102;score_B=62.9117;score_UC=0.221941]
1	44795426	44795427	3	3.84517	+	[score_CL=3.84517;score_E=89.7818;score_B=81.4507;score_UC=3.84517]
1	44795427	44795428	3	17.8176	+	[score_CL=17.8176;score_E=85.7038;score_B=101.199;score_UC=17.8176]
1	44795428	44795429	3	11.361	+	[score_CL=11.361;score_E=105.489;score_B=106.706;score_UC=11.361]
1	44795429	44795430	3	17.5292	+	[score_CL=17.5292;score_E=99.3975;score_B=112.731;score_UC=17.5292]
1	44795430	44795431	3	17.7611	+	[score_CL=17.7611;score_E=98.1548;score_B=112.056;score_UC=17.7611]
1	44795431	44795432	3	10.5244	+	[score_CL=10.5244;score_E=90.1897;score_B=92.7015;score_UC=10.5244]
1	44795432	44795433	3	2.33621	+	[score_CL=2.33621;score_E=84.0358;score_B=72.0947;score_UC=2.33621]
1	44795434	44795435	3	4.49421	+	[score_CL=4.49421;score_E=82.1749;score_B=74.4985;score_UC=4.49421]
1	44795435	44795436	3	10.6079	+	[score_CL=10.6079;score_E=89.1013;score_B=89.7869;score_UC=10.6079]
1	44795436	44795437	3	14.6462	+	[score_CL=14.6462;score_E=80.6192;score_B=93.278;score_UC=14.6462]
1	44795613	44795614	3	0.286691	+	[score_CL=0.286691;score_E=89.8869;score_B=77.2305;score_UC=0.286691]
1	44795614	44795615	3	0.285848	+	[score_CL=0.285848;score_E=90.4777;score_B=77.8168;score_UC=0.285848]
1	44795634	44795635	3	0.732163	+	[score_CL=0.732163;score_E=103.094;score_B=91.0223;score_UC=0.732163]
1	44795635	44795636	3	0.712384	+	[score_CL=0.712384;score_E=103.893;score_B=91.659;score_UC=0.712384]
1	44795709	44795710	3	3.56381	+	[score_CL=3.56381;score_E=162.921;score_B=154.635;score_UC=3.56381]
1	44795710	44795711	3	18.98	+	[score_CL=18.98;score_E=161.213;score_B=179.004;score_UC=18.98]
1	44795711	44795712	3	14.4396	+	[score_CL=14.4396;score_E=166.296;score_B=175.271;score_UC=14.4396]
1	44795712	44795713	3	4.41787	+	[score_CL=4.41787;score_E=159.449;score_B=151.958;score_UC=4.41787]
1	44795714	44795715	3	0.27101	+	[score_CL=0.27101;score_E=156.158;score_B=140.895;score_UC=0.27101]
1	44795715	44795716	3	7.30877	+	[score_CL=7.30877;score_E=165.868;score_B=169.094;score_UC=7.30877]
1	44795716	44795717	3	26.1999	+	[score_CL=26.1999;score_E=172.588;score_B=198.788;score_UC=26.1999]
1	44795717	44795718	3	42.0265	+	[score_CL=42.0265;score_E=164.374;score_B=206.401;score_UC=42.0265]
1	44795726	44795727	3	0.484301	+	[score_CL=0.484301;score_E=150.996;score_B=137.707;score_UC=0.484301]
1	44795727	44795728	3	0.757732	+	[score_CL=0.757732;score_E=149.436;score_B=138.195;score_UC=0.757732]
1	44795812	44795813	3	1.62523	+	[score_CL=1.62523;score_E=145.768;score_B=132.837;score_UC=1.62523]
1	44795813	44795814	3	10.3438	+	[score_CL=10.3438;score_E=143.046;score_B=145.596;score_UC=10.3438]
1	44795814	44795815	3	10.2828	+	[score_CL=10.2828;score_E=140.45;score_B=144.658;score_UC=10.2828]
1	44795816	44795817	3	14.4366	+	[score_CL=14.4366;score_E=141.118;score_B=153.494;score_UC=14.4366]
1	44795817	44795818	3	12.752	+	[score_CL=12.752;score_E=162.437;score_B=174.328;score_UC=12.752]
1	44795818	44795819	3	29.2224	+	[score_CL=29.2224;score_E=151.293;score_B=180.515;score_UC=29.2224]
1	44795819	44795820	3	11.9435	+	[score_CL=11.9435;score_E=149.999;score_B=161.64;score_UC=11.9435]
1	44795820	44795821	3	5.06642	+	[score_CL=5.06642;score_E=137.617;score_B=131.39;score_UC=5.06642]
1	44795825	44795826	3	0.705865	+	[score_CL=0.705865;score_E=120.869;score_B=110.999;score_UC=0.705865]
1	44795827	44795828	3	1.82046	+	[score_CL=1.82046;score_E=120.155;score_B=111.063;score_UC=1.82046]
1	44795828	44795829	3	0.676532	+	[score_CL=0.676532;score_E=127.443;score_B=109.254;score_UC=0.676532]
1	44795829	44795830	3	1.07452	+	[score_CL=1.07452;score_E=136.954;score_B=121.117;score_UC=1.07452]
1	44795830	44795831	3	14.7014	+	[score_CL=14.7014;score_E=124.038;score_B=135.796;score_UC=14.7014]
1	44795831	44795832	3	7.41362	+	[score_CL=7.41362;score_E=129.144;score_B=127.552;score_UC=7.41362]
1	44795835	44795836	3	5.2379	+	[score_CL=5.2379;score_E=116.192;score_B=110.525;score_UC=5.2379]
1	44795836	44795837	3	5.10215	+	[score_CL=5.10215;score_E=119.671;score_B=109.742;score_UC=5.10215]
1	44795837	44795838	3	4.2889	+	[score_CL=4.2889;score_E=127.352;score_B=114.531;score_UC=4.2889]
1	44795838	44795839	3	11.583	+	[score_CL=11.583;score_E=125.052;score_B=127.836;score_UC=11.583]
1	44795839	44795840	3	13.6455	+	[score_CL=13.6455;score_E=117.644;score_B=128.511;score_UC=13.6455]
1	44795844	44795845	3	10.2768	+	[score_CL=10.2768;score_E=102.48;score_B=110.337;score_UC=10.2768]
1	44795845	44795846	3	1.45617	+	[score_CL=1.45617;score_E=113.789;score_B=100.554;score_UC=1.45617]
1	44795987	44795988	3	0.462465	+	[score_CL=0.462465;score_E=43.2455;score_B=28.3993;score_UC=0.462465]
1	44795988	44795989	3	3.27108	+	[score_CL=3.27108;score_E=54.2957;score_B=45.3444;score_UC=3.27108]
1	44795989	44795990	3	17.3487	+	[score_CL=17.3487;score_E=47.094;score_B=62.3906;score_UC=17.3487]
1	44795990	44795991	3	8.49516	+	[score_CL=8.49516;score_E=48.605;score_B=53.5211;score_UC=8.49516]
1	44796380	44796381	3	5.28506	+	[score_CL=5.28506;score_E=173.944;score_B=168.155;score_UC=5.28506]
1	44796381	44796382	3	15.7688	+	[score_CL=15.7688;score_E=180.617;score_B=191.147;score_UC=15.7688]
1	44796382	44796383	3	16.5603	+	[score_CL=16.5603;score_E=196.41;score_B=212.97;score_UC=16.5603]
1	44796383	44796384	3	35.2663	+	[score_CL=35.2663;score_E=198.53;score_B=233.796;score_UC=35.2663]
1	44796384	44796385	3	27.7313	+	[score_CL=27.7313;score_E=182.308;score_B=210.04;score_UC=27.7313]
1	44796406	44796407	3	0.0404872	+	[score_CL=0.0404872;score_E=192.157;score_B=181.909;score_UC=0.0404872]
1	44796424	44796425	3	5.16436	+	[score_CL=5.16436;score_E=233.72;score_B=238.865;score_UC=5.16436]
1	44796425	44796426	3	34.5867	+	[score_CL=34.5867;score_E=236.981;score_B=271.567;score_UC=34.5867]
1	44796426	44796427	3	17.6061	+	[score_CL=17.6061;score_E=255.047;score_B=272.653;score_UC=17.6061]
1	44796427	44796428	3	33.5654	+	[score_CL=33.5654;score_E=244.206;score_B=277.771;score_UC=33.5654]
1	44796428	44796429	3	10.4453	+	[score_CL=10.4453;score_E=257.097;score_B=267.542;score_UC=10.4453]
1	44796429	44796430	3	29.957	+	[score_CL=29.957;score_E=229.65;score_B=259.607;score_UC=29.957]
1	44796430	44796431	3	0.289708	+	[score_CL=0.289708;score_E=238.967;score_B=238.379;score_UC=0.289708]
1	44796432	44796433	3	16.7208	+	[score_CL=16.7208;score_E=233.81;score_B=249.911;score_UC=16.7208]
1	44796433	44796434	3	12.3178	+	[score_CL=12.3178;score_E=238.874;score_B=247.207;score_UC=12.3178]
1	44796438	44796439	3	6.71299	+	[score_CL=6.71299;score_E=247.266;score_B=253.98;score_UC=6.71299]
1	44796439	44796440	3	41.1321	+	[score_CL=41.1321;score_E=254.836;score_B=295.968;score_UC=41.1321]
1	44796440	44796441	3	29.2907	+	[score_CL=29.2907;score_E=268.187;score_B=297.478;score_UC=29.2907]
1	44796441	44796442	3	46.528	+	[score_CL=46.528;score_E=261.395;score_B=307.923;score_UC=46.528]
1	44796442	44796443	3	12.9026	+	[score_CL=12.9026;score_E=254.428;score_B=267.331;score_UC=12.9026]
1	44796443	44796444	3	5.11748	+	[score_CL=5.11748;score_E=265.141;score_B=265.359;score_UC=5.11748]
1	44796444	44796445	3	31.4314	+	[score_CL=31.4314;score_E=256.029;score_B=287.461;score_UC=31.4314]
1	44796445	44796446	3	19.5745	+	[score_CL=19.5745;score_E=258.536;score_B=278.111;score_UC=19.5745]
1	44796446	44796447	3	6.88858	+	[score_CL=6.88858;score_E=258.963;score_B=252.157;score_UC=6.88858]
1	44796447	44796448	3	6.84586	+	[score_CL=6.84586;score_E=247.001;score_B=239.53;score_UC=6.84586]
1	44796448	44796449	3	5.85991	+	[score_CL=5.85991;score_E=241.927;score_B=237.43;score_UC=5.85991]
1	44796550	44796551	3	2.81343	+	[score_CL=2.81343;score_E=185.175;score_B=179.807;score_UC=2.81343]
1	44796560	44796561	3	4.85126	+	[score_CL=4.85126;score_E=191.338;score_B=184.329;score_UC=4.85126]
1	44796561	44796562	3	12.4655	+	[score_CL=12.4655;score_E=201.964;score_B=214.417;score_UC=12.4655]
1	44796562	44796563	3	33.2086	+	[score_CL=33.2086;score_E=197.803;score_B=231.012;score_UC=33.2086]
1	44796563	44796564	3	9.66944	+	[score_CL=9.66944;score_E=194.365;score_B=204.034;score_UC=9.66944]
1	44796576	44796577	3	15.3996	+	[score_CL=15.3996;score_E=168.558;score_B=183.378;score_UC=15.3996]
1	44796577	44796578	3	4.38045	+	[score_CL=4.38045;score_E=180.072;score_B=172.423;score_UC=4.38045]
1	44796775	44796776	3	5.54805	+	[score_CL=5.54805;score_E=70.8777;score_B=65.6162;score_UC=5.54805]
1	44796776	44796777	3	12.3611	+	[score_CL=12.3611;score_E=65.4321;score_B=72.2132;score_UC=12.3611]
1	44796777	44796778	3	2.1197	+	[score_CL=2.1197;score_E=72.9366;score_B=60.9526;score_UC=2.1197]
1	44796779	44796780	3	2.32515	+	[score_CL=2.32515;score_E=56.8365;score_B=50.629;score_UC=2.32515]
1	44822173	44822174	3	0.951956	+	[score_CL=0.951956;score_E=25.2868;score_B=18.4653;score_UC=0.951956]
1	44822174	44822175	3	1.22556	+	[score_CL=1.22556;score_E=25.081;score_B=18.8963;score_UC=1.22556]
1	44822176	44822177	3	4.36175	+	[score_CL=4.36175;score_E=26.7165;score_B=24.7863;score_UC=4.36175]
1	44822177	44822178	3	2.11758	+	[score_CL=2.11758;score_E=27.5424;score_B=22.4302;score_UC=2.11758]
1	44822178	44822179	3	1.90907	+	[score_CL=1.90907;score_E=27.5348;score_B=20.1729;score_UC=1.90907]
1	44822692	44822693	3	1.60786	+	[score_CL=1.60786;score_E=39.5928;score_B=29.5863;score_UC=1.60786]
1	44822693	44822694	3	1.21531	+	[score_CL=1.21531;score_E=41.801;score_B=29.3082;score_UC=1.21531]
1	44822704	44822705	3	0.600605	+	[score_CL=0.600605;score_E=56.3273;score_B=41.6935;score_UC=0.600605]
1	44822705	44822706	3	13.7739	+	[score_CL=13.7739;score_E=55.3119;score_B=66.0747;score_UC=13.7739]
1	44822706	44822707	3	16.5943	+	[score_CL=16.5943;score_E=55.4659;score_B=69.1844;score_UC=16.5943]
1	44822707	44822708	3	4.06879	+	[score_CL=4.06879;score_E=56.3372;score_B=48.4239;score_UC=4.06879]
1	44822724	44822725	3	5.51177	+	[score_CL=5.51177;score_E=39.2735;score_B=39.1977;score_UC=5.51177]
1	44822726	44822727	3	7.33799	+	[score_CL=7.33799;score_E=43.4882;score_B=43.1516;score_UC=7.33799]
1	44822727	44822728	3	4.30714	+	[score_CL=4.30714;score_E=47.8075;score_B=40.1194;score_UC=4.30714]
1	44822733	44822734	3	32.7499	+	[score_CL=32.7499;score_E=39.0421;score_B=71.792;score_UC=32.7499]
1	44822735	44822736	3	20.1262	+	[score_CL=20.1262;score_E=38.9842;score_B=59.1104;score_UC=20.1262]
1	44822739	44822740	3	8.19435	+	[score_CL=8.19435;score_E=54.2402;score_B=54.2728;score_UC=8.19435]
1	44822740	44822741	3	15.3618	+	[score_CL=15.3618;score_E=59.7966;score_B=71.3264;score_UC=15.3618]
1	44822741	44822742	3	15.3681	+	[score_CL=15.3681;score_E=54.0623;score_B=68.1386;score_UC=15.3681]
1	44825875	44825876	3	3.20718	+	[score_CL=3.20718;score_E=51.1444;score_B=41.2431;score_UC=3.20718]
1	44825876	44825877	3	8.08364	+	[score_CL=8.08364;score_E=64.5505;score_B=72.2735;score_UC=8.08364]
1	44825877	44825878	3	32.7154	+	[score_CL=32.7154;score_E=69.2138;score_B=101.929;score_UC=32.7154]
1	44825878	44825879	3	22.4279	+	[score_CL=22.4279;score_E=75.3568;score_B=97.7847;score_UC=22.4279]
1	44825879	44825880	3	15.4505	+	[score_CL=15.4505;score_E=67.7721;score_B=80.1733;score_UC=15.4505]
1	44825880	44825881	3	7.9174	+	[score_CL=7.9174;score_E=72.2685;score_B=66.3667;score_UC=7.9174]
1	44825881	44825882	3	16.0754	+	[score_CL=16.0754;score_E=62.4155;score_B=72.8686;score_UC=16.0754]
1	44825882	44825883	3	13.9299	+	[score_CL=13.9299;score_E=63.566;score_B=69.8753;score_UC=13.9299]
1	44825883	44825884	3	7.02347	+	[score_CL=7.02347;score_E=57.0718;score_B=52.2884;score_UC=7.02347]
1	44825884	44825885	3	2.43095	+	[score_CL=2.43095;score_E=50.3293;score_B=38.9236;score_UC=2.43095]
1	45734763	45734764	3	1.10489	+	[score_CL=1.10489;score_E=1.85474;score_B=2.97438;score_UC=1.10489]
1	45734764	45734765	3	1.86369	+	[score_CL=7.39248;score_E=1.86369;score_B=9.26652;score_UC=1.86369]
1	45734765	45734766	3	1.86374	+	[score_CL=39.7261;score_E=1.86374;score_B=40.7052;score_UC=1.86374]
1	45734766	45734767	3	1.86369	+	[score_CL=6.92476;score_E=1.86369;score_B=8.79543;score_UC=1.86369]
1	45734770	45734771	3	1.83807	+	[score_CL=9.62078;score_E=1.83807;score_B=8.11353;score_UC=1.83807]
1	45734771	45734772	3	1.82142	+	[score_CL=3.32877;score_E=1.82142;score_B=5.16812;score_UC=1.82142]
1	45738461	45738462	3	1.70582	+	[score_CL=1.70582;score_E=34.3642;score_B=26.2118;score_UC=1.70582]
1	45738483	45738484	3	2.19766	+	[score_CL=2.19766;score_E=37.9265;score_B=28.1257;score_UC=2.19766]
1	45738484	45738485	3	2.04342	+	[score_CL=2.04342;score_E=56.7325;score_B=40.7122;score_UC=2.04342]
1	45738485	45738486	3	14.8718	+	[score_CL=14.8718;score_E=56.9;score_B=69.7001;score_UC=14.8718]
1	45738486	45738487	3	21.9804	+	[score_CL=21.9804;score_E=64.7683;score_B=86.7406;score_UC=21.9804]
1	45738487	45738488	3	20.0664	+	[score_CL=20.0664;score_E=70.0289;score_B=90.0953;score_UC=20.0664]
1	45738488	45738489	3	30.7268	+	[score_CL=30.7268;score_E=61.7352;score_B=92.462;score_UC=30.7268]
1	45738489	45738490	3	10.6333	+	[score_CL=10.6333;score_E=53.6131;score_B=64.2434;score_UC=10.6333]
1	45739230	45739231	3	0.320962	+	[score_CL=0.320962;score_E=35.0624;score_B=21.541;score_UC=0.320962]
1	45739231	45739232	3	0.915994	+	[score_CL=0.915994;score_E=42.0624;score_B=37.5613;score_UC=0.915994]
1	45739232	45739233	3	17.2608	+	[score_CL=17.2608;score_E=36.6193;score_B=53.8717;score_UC=17.2608]
1	45739233	45739234	3	9.59706	+	[score_CL=9.59706;score_E=36.6298;score_B=46.2182;score_UC=9.59706]
1	45769537	45769538	3	3.38175	+	[score_CL=3.38175;score_E=26.1814;score_B=25.477;score_UC=3.38175]
1	45769538	45769539	3	5.60139	+	[score_CL=5.60139;score_E=26.0354;score_B=27.6828;score_UC=5.60139]
1	45810593	45810594	3	0.683641	+	[score_CL=0.683641;score_E=11.421;score_B=6.88906;score_UC=0.683641]
1	45823489	45823490	3	2.60176	+	[score_CL=2.60176;score_E=23.4854;score_B=24.4373;score_UC=2.60176]
1	45823490	45823491	3	8.31757	+	[score_CL=8.31757;score_E=23.4844;score_B=31.2606;score_UC=8.31757]
1	45823491	45823492	3	2.37098	+	[score_CL=2.37098;score_E=23.9778;score_B=26.0182;score_UC=2.37098]
1	45823503	45823504	3	4.46567	+	[score_CL=4.46567;score_E=35.5226;score_B=37.8777;score_UC=4.46567]
1	45823504	45823505	3	14.7692	+	[score_CL=14.7692;score_E=35.192;score_B=49.799;score_UC=14.7692]
1	45823505	45823506	3	8.6313	+	[score_CL=8.6313;score_E=35.2;score_B=43.6325;score_UC=8.6313]
1	45823510	45823511	3	4.33346	+	[score_CL=4.33346;score_E=36.9172;score_B=30.351;score_UC=4.33346]
1	45823511	45823512	3	6.55241	+	[score_CL=6.55241;score_E=41.805;score_B=41.1462;score_UC=6.55241]
1	45823512	45823513	3	13.6383	+	[score_CL=13.6383;score_E=40.3079;score_B=53.7229;score_UC=13.6383]
1	45823513	45823514	3	12.7961	+	[score_CL=12.7961;score_E=40.2734;score_B=52.4313;score_UC=12.7961]
1	45977469	45977470	3	5.58949	+	[score_CL=5.58949;score_E=60.5572;score_B=55.3901;score_UC=5.58949]
1	45977470	45977471	3	15.5623	+	[score_CL=15.5623;score_E=62.8105;score_B=72.7618;score_UC=15.5623]
1	45977471	45977472	3	12.7324	+	[score_CL=12.7324;score_E=76.2274;score_B=79.956;score_UC=12.7324]
1	45977472	45977473	3	16.1463	+	[score_CL=16.1463;score_E=66.6818;score_B=77.2183;score_UC=16.1463]
1	45977473	45977474	3	9.33598	+	[score_CL=9.33598;score_E=61.085;score_B=63.1394;score_UC=9.33598]
1	45977477	45977478	3	0.45927	+	[score_CL=0.45927;score_E=57.2431;score_B=42.2899;score_UC=0.45927]
1	45977478	45977479	3	8.02569	+	[score_CL=8.02569;score_E=51.9909;score_B=51.0811;score_UC=8.02569]
1	45977479	45977480	3	6.24973	+	[score_CL=6.24973;score_E=62.6129;score_B=53.4069;score_UC=6.24973]
1	45977480	45977481	3	9.16945	+	[score_CL=9.16945;score_E=56.0242;score_B=53.8219;score_UC=9.16945]
1	45977481	45977482	3	5.0455	+	[score_CL=5.0455;score_E=54.7059;score_B=48.4505;score_UC=5.0455]
1	47430913	47430914	3	24.4781	+	[score_CL=24.4781;score_E=76.7595;score_B=101.238;score_UC=24.4781]
1	47430914	47430915	3	96.0038	+	[score_CL=356.767;score_E=96.0038;score_B=452.771;score_UC=96.0038]
1	47430915	47430916	3	96.0275	+	[score_CL=708.396;score_E=96.0275;score_B=804.424;score_UC=96.0275]
1	47430916	47430917	3	96.0379	+	[score_CL=708.396;score_E=96.0379;score_B=804.434;score_UC=96.0379]
1	47430917	47430918	3	96.0401	+	[score_CL=708.396;score_E=96.0401;score_B=804.436;score_UC=96.0401]
1	47430918	47430919	3	96.0341	+	[score_CL=708.396;score_E=96.0341;score_B=804.431;score_UC=96.0341]
1	47430919	47430920	3	96.0199	+	[score_CL=708.396;score_E=96.0199;score_B=804.416;score_UC=96.0199]
1	47430920	47430921	3	75.4764	+	[score_CL=276.546;score_E=75.4764;score_B=352.022;score_UC=75.4764]
1	47556550	47556551	3	3.71354	+	[score_CL=3.71354;score_E=35.9422;score_B=29.016;score_UC=3.71354]
1	47556551	47556552	3	2.84407	+	[score_CL=2.84407;score_E=37.8703;score_B=28.1818;score_UC=2.84407]
1	47556560	47556561	3	5.11514	+	[score_CL=5.11514;score_E=37.8921;score_B=32.47;score_UC=5.11514]
1	47556561	47556562	3	4.90749	+	[score_CL=4.90749;score_E=37.8676;score_B=32.2344;score_UC=4.90749]
1	50968648	50968649	3	0.705671	+	[score_CL=0.705671;score_E=31.8709;score_B=21.0222;score_UC=0.705671]
1	50968649	50968650	3	0.714207	+	[score_CL=0.714207;score_E=32.0848;score_B=21.2369;score_UC=0.714207]
1	52159680	52159681	3	0.661121	+	[score_CL=0.661121;score_E=23.4211;score_B=16.9711;score_UC=0.661121]
1	52159681	52159682	3	0.644028	+	[score_CL=0.644028;score_E=23.4312;score_B=16.9549;score_UC=0.644028]
1	52160075	52160076	3	12.372	+	[score_CL=12.372;score_E=99.7333;score_B=108.095;score_UC=12.372]
1	52160076	52160077	3	17.7045	+	[score_CL=17.7045;score_E=103.455;score_B=117.105;score_UC=17.7045]
1	52160077	52160078	3	8.88621	+	[score_CL=8.88621;score_E=105.978;score_B=102.589;score_UC=8.88621]
1	52160078	52160079	3	6.06237	+	[score_CL=6.06237;score_E=99.1747;score_B=89.6799;score_UC=6.06237]
1	52160079	52160080	3	6.988	+	[score_CL=6.988;score_E=93.3037;score_B=87.1653;score_UC=6.988]
1	52160080	52160081	3	4.37876	+	[score_CL=4.37876;score_E=92.4506;score_B=83.5473;score_UC=4.37876]
1	52160081	52160082	3	1.04167	+	[score_CL=1.04167;score_E=91.3518;score_B=77.4226;score_UC=1.04167]
1	52160085	52160086	3	3.18341	+	[score_CL=3.18341;score_E=95.842;score_B=85.8881;score_UC=3.18341]
1	52160086	52160087	3	10.2037	+	[score_CL=10.2037;score_E=93.0468;score_B=94.2869;score_UC=10.2037]
1	52160087	52160088	3	6.38208	+	[score_CL=6.38208;score_E=103.484;score_B=94.4994;score_UC=6.38208]
1	52160088	52160089	3	9.14297	+	[score_CL=9.14297;score_E=90.2832;score_B=92.2087;score_UC=9.14297]
1	52160108	52160109	3	5.06412	+	[score_CL=5.06412;score_E=103.143;score_B=98.8221;score_UC=5.06412]
1	52160109	52160110	3	21.3934	+	[score_CL=21.3934;score_E=108.229;score_B=129.623;score_UC=21.3934]
1	52160110	52160111	3	30.7074	+	[score_CL=30.7074;score_E=115.171;score_B=145.879;score_UC=30.7074]
1	52160111	52160112	3	13.5781	+	[score_CL=13.5781;score_E=108.01;score_B=121.56;score_UC=13.5781]
1	52160112	52160113	3	6.47083	+	[score_CL=6.47083;score_E=101.548;score_B=93.3497;score_UC=6.47083]
1	52160113	52160114	3	5.367	+	[score_CL=5.367;score_E=89.0532;score_B=83.5979;score_UC=5.367]
1	52160280	52160281	3	1.42964	+	[score_CL=1.42964;score_E=36.1067;score_B=31.8675;score_UC=1.42964]
1	52160281	52160282	3	10.2396	+	[score_CL=10.2396;score_E=32.3268;score_B=40.552;score_UC=10.2396]
1	52160283	52160284	3	5.6414	+	[score_CL=5.6414;score_E=38.0834;score_B=33.1889;score_UC=5.6414]
1	52160284	52160285	3	6.51875	+	[score_CL=6.51875;score_E=44.4862;score_B=37.5763;score_UC=6.51875]
1	52160285	52160286	3	8.6694	+	[score_CL=8.6694;score_E=43.69;score_B=40.9541;score_UC=8.6694]
1	52160286	52160287	3	7.45694	+	[score_CL=7.45694;score_E=41.2618;score_B=38.3008;score_UC=7.45694]
1	52160287	52160288	3	1.63821	+	[score_CL=1.63821;score_E=41.8354;score_B=29.0234;score_UC=1.63821]
1	52232590	52232591	3	0.523874	+	[score_CL=0.523874;score_E=58.131;score_B=43.284;score_UC=0.523874]
1	52232591	52232592	3	8.55358	+	[score_CL=8.55358;score_E=46.2257;score_B=51.3428;score_UC=8.55358]
1	52232708	52232709	3	8.09057	+	[score_CL=8.09057;score_E=56.2815;score_B=55.7696;score_UC=8.09057]
1	52232709	52232710	3	6.30573	+	[score_CL=6.30573;score_E=58.457;score_B=53.9901;score_UC=6.30573]
1	52232710	52232711	3	0.147578	+	[score_CL=0.147578;score_E=60.9197;score_B=44.7864;score_UC=0.147578]
1	52232736	52232737	3	5.35902	+	[score_CL=5.35902;score_E=51.9227;score_B=48.7893;score_UC=5.35902]
1	52232737	52232738	3	2.85186	+	[score_CL=2.85186;score_E=76.0548;score_B=60.4655;score_UC=2.85186]
1	52232738	52232739	3	17.0499	+	[score_CL=17.0499;score_E=60.4952;score_B=75.3204;score_UC=17.0499]
1	52232739	52232740	3	8.71868	+	[score_CL=8.71868;score_E=71.6687;score_B=67.9339;score_UC=8.71868]
1	52232740	52232741	3	5.83811	+	[score_CL=5.83811;score_E=58.0018;score_B=53.3405;score_UC=5.83811]
1	52232753	52232754	3	6.83761	+	[score_CL=6.83761;score_E=48.1208;score_B=50.8299;score_UC=6.83761]
1	52233698	52233699	3	2.87755	+	[score_CL=2.87755;score_E=35.313;score_B=30.1804;score_UC=2.87755]
1	52233815	52233816	3	7.25016	+	[score_CL=7.25016;score_E=37.4588;score_B=36.3995;score_UC=7.25016]
1	52233816	52233817	3	5.38222	+	[score_CL=5.38222;score_E=38.4194;score_B=34.552;score_UC=5.38222]
1	52233824	52233825	3	0.126687	+	[score_CL=0.126687;score_E=32.1058;score_B=22.216;score_UC=0.126687]
1	52233920	52233921	3	2.08722	+	[score_CL=2.08722;score_E=36.8973;score_B=26.1542;score_UC=2.08722]
1	52233921	52233922	3	2.48681	+	[score_CL=2.48681;score_E=35.3491;score_B=26.6093;score_UC=2.48681]
1	52234140	52234141	3	0.329373	+	[score_CL=0.329373;score_E=105.894;score_B=90.5373;score_UC=0.329373]
1	52234141	52234142	3	8.68663	+	[score_CL=8.68663;score_E=104.595;score_B=104.744;score_UC=8.68663]
1	52234142	52234143	3	11.1385	+	[score_CL=11.1385;score_E=105.477;score_B=107.515;score_UC=11.1385]
1	52234143	52234144	3	4.1439	+	[score_CL=4.1439;score_E=111.903;score_B=98.7062;score_UC=4.1439]
1	52234144	52234145	3	5.26945	+	[score_CL=5.26945;score_E=111.959;score_B=102.03;score_UC=5.26945]
1	52234145	52234146	3	14.01	+	[score_CL=14.01;score_E=107.972;score_B=114.989;score_UC=14.01]
1	52234146	52234147	3	9.87498	+	[score_CL=9.87498;score_E=108.329;score_B=110.297;score_UC=9.87498]
1	52234147	52234148	3	1.16858	+	[score_CL=1.16858;score_E=113.433;score_B=94.5232;score_UC=1.16858]
1	52234148	52234149	3	2.86346	+	[score_CL=2.86346;score_E=103.032;score_B=90.8806;score_UC=2.86346]
1	52234149	52234150	3	5.9134	+	[score_CL=5.9134;score_E=104.308;score_B=96.941;score_UC=5.9134]
1	52234150	52234151	3	7.9085	+	[score_CL=7.9085;score_E=98.9819;score_B=98.8784;score_UC=7.9085]
1	52234159	52234160	3	7.98749	+	[score_CL=7.98749;score_E=93.1131;score_B=97.7956;score_UC=7.98749]
1	52234172	52234173	3	0.573899	+	[score_CL=0.573899;score_E=92.379;score_B=81.7679;score_UC=0.573899]
1	52234308	52234309	3	3.98122	+	[score_CL=3.98122;score_E=68.4854;score_B=60.1717;score_UC=3.98122]
1	52234309	52234310	3	16.3703	+	[score_CL=16.3703;score_E=63.0163;score_B=75.6347;score_UC=16.3703]
1	52234310	52234311	3	8.37892	+	[score_CL=8.37892;score_E=68.0738;score_B=67.5474;score_UC=8.37892]
1	52234311	52234312	3	0.522292	+	[score_CL=0.522292;score_E=64.9571;score_B=48.788;score_UC=0.522292]
1	52234313	52234314	3	4.50092	+	[score_CL=4.50092;score_E=52.91;score_B=49.0996;score_UC=4.50092]
1	52234314	52234315	3	0.874432	+	[score_CL=0.874432;score_E=59.8097;score_B=45.5821;score_UC=0.874432]
1	52234410	52234411	3	9.03272	+	[score_CL=9.03272;score_E=103.711;score_B=105.422;score_UC=9.03272]
1	52234411	52234412	3	15.6896	+	[score_CL=15.6896;score_E=103.022;score_B=113.331;score_UC=15.6896]
1	52234412	52234413	3	5.42171	+	[score_CL=5.42171;score_E=111.387;score_B=100.975;score_UC=5.42171]
1	52234413	52234414	3	5.46023	+	[score_CL=5.46023;score_E=110.467;score_B=100.104;score_UC=5.46023]
1	52234414	52234415	3	14.2331	+	[score_CL=14.2331;score_E=95.726;score_B=108.283;score_UC=14.2331]
1	52234465	52234466	3	6.98948	+	[score_CL=6.98948;score_E=130.792;score_B=129.12;score_UC=6.98948]
1	52234466	52234467	3	5.26713	+	[score_CL=5.26713;score_E=133.996;score_B=128.26;score_UC=5.26713]
1	52234478	52234479	3	0.155608	+	[score_CL=0.155608;score_E=137.083;score_B=127.039;score_UC=0.155608]
1	52234481	52234482	3	3.50163	+	[score_CL=3.50163;score_E=154.228;score_B=144.901;score_UC=3.50163]
1	52234482	52234483	3	12.3794	+	[score_CL=12.3794;score_E=152.368;score_B=157.437;score_UC=12.3794]
1	52234483	52234484	3	8.07811	+	[score_CL=8.07811;score_E=162.02;score_B=156.484;score_UC=8.07811]
1	52234484	52234485	3	7.83149	+	[score_CL=7.83149;score_E=161.632;score_B=155.587;score_UC=7.83149]
1	52234485	52234486	3	10.7855	+	[score_CL=10.7855;score_E=151.36;score_B=156.649;score_UC=10.7855]
1	52234555	52234556	3	14.7119	+	[score_CL=14.7119;score_E=168.046;score_B=182.758;score_UC=14.7119]
1	52234556	52234557	3	34.1723	+	[score_CL=34.1723;score_E=176.066;score_B=210.239;score_UC=34.1723]
1	52234557	52234558	3	14.8021	+	[score_CL=14.8021;score_E=164.872;score_B=179.674;score_UC=14.8021]
1	52234569	52234570	3	32.9672	+	[score_CL=32.9672;score_E=154.233;score_B=187.2;score_UC=32.9672]
1	52234570	52234571	3	20.7511	+	[score_CL=20.7511;score_E=152.418;score_B=173.169;score_UC=20.7511]
1	52234600	52234601	3	7.48711	+	[score_CL=7.48711;score_E=106.259;score_B=110.241;score_UC=7.48711]
1	52234741	52234742	3	0.545812	+	[score_CL=0.545812;score_E=115.537;score_B=106.134;score_UC=0.545812]
1	52234745	52234746	3	12.2836	+	[score_CL=12.2836;score_E=137.056;score_B=149.339;score_UC=12.2836]
1	52234746	52234747	3	32.2339	+	[score_CL=32.2339;score_E=149.552;score_B=181.786;score_UC=32.2339]
1	52234747	52234748	3	50.4505	+	[score_CL=50.4505;score_E=156.688;score_B=207.139;score_UC=50.4505]
1	52234748	52234749	3	26.1263	+	[score_CL=26.1263;score_E=147.863;score_B=173.99;score_UC=26.1263]
1	52234749	52234750	3	11.5067	+	[score_CL=11.5067;score_E=139.905;score_B=149.942;score_UC=11.5067]
1	52234750	52234751	3	3.34299	+	[score_CL=3.34299;score_E=134.553;score_B=121.606;score_UC=3.34299]
1	52234751	52234752	3	2.73179	+	[score_CL=2.73179;score_E=143.576;score_B=145.546;score_UC=2.73179]
1	52234752	52234753	3	35.9613	+	[score_CL=35.9613;score_E=124.049;score_B=160.01;score_UC=35.9613]
1	52234753	52234754	3	3.48992	+	[score_CL=3.48992;score_E=140.596;score_B=144.038;score_UC=3.48992]
1	52234754	52234755	3	2.85583	+	[score_CL=2.85583;score_E=143.983;score_B=134.28;score_UC=2.85583]
1	52234755	52234756	3	23.608	+	[score_CL=23.608;score_E=141.466;score_B=165.074;score_UC=23.608]
1	52234756	52234757	3	34.6989	+	[score_CL=34.6989;score_E=157.837;score_B=192.536;score_UC=34.6989]
1	52234757	52234758	3	39.1615	+	[score_CL=39.1615;score_E=137.385;score_B=176.547;score_UC=39.1615]
1	52234763	52234764	3	2.37851	+	[score_CL=2.37851;score_E=137.725;score_B=126.647;score_UC=2.37851]
1	52234764	52234765	3	16.9388	+	[score_CL=16.9388;score_E=121.473;score_B=138.351;score_UC=16.9388]
1	52234765	52234766	3	0.213212	+	[score_CL=0.213212;score_E=137.289;score_B=124.363;score_UC=0.213212]
1	52234769	52234770	3	13.059	+	[score_CL=13.059;score_E=136.193;score_B=146.023;score_UC=13.059]
1	52234770	52234771	3	18.4484	+	[score_CL=18.4484;score_E=151.335;score_B=169.781;score_UC=18.4484]
1	52234771	52234772	3	30.0481	+	[score_CL=30.0481;score_E=136.168;score_B=166.216;score_UC=30.0481]
1	52234844	52234845	3	1.03034	+	[score_CL=1.03034;score_E=125.595;score_B=111.622;score_UC=1.03034]
1	52234845	52234846	3	12.6945	+	[score_CL=12.6945;score_E=121.052;score_B=128.754;score_UC=12.6945]
1	52234846	52234847	3	10.8135	+	[score_CL=10.8135;score_E=141.985;score_B=143.529;score_UC=10.8135]
1	52234847	52234848	3	22.002	+	[score_CL=22.002;score_E=119.849;score_B=141.848;score_UC=22.002]
1	52234863	52234864	3	0.466993	+	[score_CL=0.466993;score_E=129.564;score_B=130.517;score_UC=0.466993]
1	52234864	52234865	3	39.4738	+	[score_CL=39.4738;score_E=109.909;score_B=149.382;score_UC=39.4738]
1	52234871	52234872	3	17.4481	+	[score_CL=17.4481;score_E=115.233;score_B=132.413;score_UC=17.4481]
1	52234872	52234873	3	7.7162	+	[score_CL=7.7162;score_E=124.591;score_B=123.832;score_UC=7.7162]
1	52235021	52235022	3	10.6112	+	[score_CL=10.6112;score_E=39.6025;score_B=46.4551;score_UC=10.6112]
1	52235022	52235023	3	8.71379	+	[score_CL=8.71379;score_E=39.7279;score_B=44.4372;score_UC=8.71379]
1	52235589	52235590	3	3.58891	+	[score_CL=3.58891;score_E=72.2603;score_B=68.4769;score_UC=3.58891]
1	52235607	52235608	3	5.52619	+	[score_CL=5.52619;score_E=83.4122;score_B=83.5008;score_UC=5.52619]
1	52235611	52235612	3	14.3219	+	[score_CL=14.3219;score_E=100.168;score_B=112.329;score_UC=14.3219]
1	52235612	52235613	3	14.5038	+	[score_CL=14.5038;score_E=105.145;score_B=113.549;score_UC=14.5038]
1	52235613	52235614	3	4.60462	+	[score_CL=4.60462;score_E=103.029;score_B=95.2877;score_UC=4.60462]
1	52235624	52235625	3	8.94651	+	[score_CL=8.94651;score_E=102.991;score_B=104.526;score_UC=8.94651]
1	52235625	52235626	3	10.7909	+	[score_CL=10.7909;score_E=109.152;score_B=109.095;score_UC=10.7909]
1	52235626	52235627	3	7.58834	+	[score_CL=7.58834;score_E=106.069;score_B=102.783;score_UC=7.58834]
1	52235627	52235628	3	2.00774	+	[score_CL=2.00774;score_E=104.346;score_B=92.1292;score_UC=2.00774]
1	52235634	52235635	3	1.5037	+	[score_CL=1.5037;score_E=111.271;score_B=98.121;score_UC=1.5037]
1	52235635	52235636	3	11.4874	+	[score_CL=11.4874;score_E=115.354;score_B=120.32;score_UC=11.4874]
1	52235636	52235637	3	17.2975	+	[score_CL=17.2975;score_E=121.128;score_B=133.941;score_UC=17.2975]
1	52235637	52235638	3	12.9352	+	[score_CL=12.9352;score_E=134.696;score_B=147.631;score_UC=12.9352]
1	52235638	52235639	3	44.0298	+	[score_CL=44.0298;score_E=125.118;score_B=169.148;score_UC=44.0298]
1	52235639	52235640	3	14.8816	+	[score_CL=14.8816;score_E=125.64;score_B=140.522;score_UC=14.8816]
1	52235640	52235641	3	8.82781	+	[score_CL=8.82781;score_E=133.143;score_B=131.075;score_UC=8.82781]
1	52235641	52235642	3	22.3865	+	[score_CL=22.3865;score_E=112.197;score_B=134.367;score_UC=22.3865]
1	52235642	52235643	3	5.24391	+	[score_CL=5.24391;score_E=117.571;score_B=115.658;score_UC=5.24391]
1	52235644	52235645	3	7.43092	+	[score_CL=7.43092;score_E=107.8;score_B=106.328;score_UC=7.43092]
1	52235645	52235646	3	8.85678	+	[score_CL=8.85678;score_E=119.837;score_B=115.898;score_UC=8.85678]
1	52235646	52235647	3	13.3128	+	[score_CL=13.3128;score_E=111.924;score_B=118.568;score_UC=13.3128]
1	52235647	52235648	3	3.81055	+	[score_CL=3.81055;score_E=115.052;score_B=105.781;score_UC=3.81055]
1	52235650	52235651	3	10.1337	+	[score_CL=10.1337;score_E=109.112;score_B=112.513;score_UC=10.1337]
1	52235651	52235652	3	8.64699	+	[score_CL=8.64699;score_E=125.07;score_B=120.602;score_UC=8.64699]
1	52235652	52235653	3	14.8104	+	[score_CL=14.8104;score_E=129.35;score_B=144.16;score_UC=14.8104]
1	52235653	52235654	3	35.7291	+	[score_CL=35.7291;score_E=135.564;score_B=171.293;score_UC=35.7291]
1	52235654	52235655	3	23.4026	+	[score_CL=23.4026;score_E=130.422;score_B=153.825;score_UC=23.4026]
1	52235655	52235656	3	10.7946	+	[score_CL=10.7946;score_E=128.518;score_B=132.565;score_UC=10.7946]
1	52235656	52235657	3	8.80696	+	[score_CL=8.80696;score_E=112.841;score_B=112.68;score_UC=8.80696]
1	52235657	52235658	3	1.15797	+	[score_CL=1.15797;score_E=113.454;score_B=99.6828;score_UC=1.15797]
1	52235669	52235670	3	3.46678	+	[score_CL=3.46678;score_E=112.538;score_B=103.133;score_UC=3.46678]
1	52235670	52235671	3	9.78736	+	[score_CL=9.78736;score_E=104.144;score_B=109.383;score_UC=9.78736]
1	52235963	52235964	3	3.36757	+	[score_CL=3.36757;score_E=91.2464;score_B=81.771;score_UC=3.36757]
1	52235964	52235965	3	16.3153	+	[score_CL=16.3153;score_E=76.7641;score_B=92.9522;score_UC=16.3153]
1	52235968	52235969	3	0.515247	+	[score_CL=0.515247;score_E=74.5419;score_B=65.0898;score_UC=0.515247]
1	52235985	52235986	3	2.64426	+	[score_CL=2.64426;score_E=97.6937;score_B=89.6339;score_UC=2.64426]
1	52235986	52235987	3	21.2972	+	[score_CL=21.2972;score_E=99.7506;score_B=121.048;score_UC=21.2972]
1	52235987	52235988	3	28.1397	+	[score_CL=28.1397;score_E=104.779;score_B=132.918;score_UC=28.1397]
1	52235988	52235989	3	9.23897	+	[score_CL=9.23897;score_E=102.396;score_B=108.219;score_UC=9.23897]
1	52235989	52235990	3	6.82316	+	[score_CL=6.82316;score_E=86.3401;score_B=82.9684;score_UC=6.82316]
1	52235996	52235997	3	1.60059	+	[score_CL=1.60059;score_E=75.5576;score_B=67.2374;score_UC=1.60059]
1	52494532	52494533	3	3.43273	+	[score_CL=3.43273;score_E=25.0453;score_B=26.8433;score_UC=3.43273]
1	52494533	52494534	3	7.63892	+	[score_CL=7.63892;score_E=24.9449;score_B=31.0694;score_UC=7.63892]
1	52585268	52585269	3	3.86282	+	[score_CL=3.86282;score_E=71.8829;score_B=64.7925;score_UC=3.86282]
1	52585269	52585270	3	3.24029	+	[score_CL=3.24029;score_E=86.1438;score_B=71.4873;score_UC=3.24029]
1	52585270	52585271	3	10.179	+	[score_CL=10.179;score_E=91.7467;score_B=93.546;score_UC=10.179]
1	52585271	52585272	3	21.0158	+	[score_CL=21.0158;score_E=99.4093;score_B=120.425;score_UC=21.0158]
1	52585272	52585273	3	33.0658	+	[score_CL=33.0658;score_E=103.258;score_B=136.324;score_UC=33.0658]
1	52585273	52585274	3	15.2049	+	[score_CL=15.2049;score_E=91.7166;score_B=106.921;score_UC=15.2049]
1	52585274	52585275	3	3.19418	+	[score_CL=3.19418;score_E=86.8922;score_B=77.0711;score_UC=3.19418]
1	52585277	52585278	3	5.02726	+	[score_CL=5.02726;score_E=90.7647;score_B=91.7567;score_UC=5.02726]
1	52585278	52585279	3	26.9425	+	[score_CL=26.9425;score_E=75.6197;score_B=102.562;score_UC=26.9425]
1	52585280	52585281	3	8.27349	+	[score_CL=8.27349;score_E=71.027;score_B=76.401;score_UC=8.27349]
1	52585293	52585294	3	8.74652	+	[score_CL=8.74652;score_E=92.1358;score_B=93.8533;score_UC=8.74652]
1	52585294	52585295	3	20.2694	+	[score_CL=20.2694;score_E=101.733;score_B=122.002;score_UC=20.2694]
1	52585295	52585296	3	32.7114	+	[score_CL=32.7114;score_E=103.047;score_B=135.758;score_UC=32.7114]
1	52585296	52585297	3	11.6256	+	[score_CL=11.6256;score_E=92.8514;score_B=104.477;score_UC=11.6256]
1	52585297	52585298	3	0.702588	+	[score_CL=0.702588;score_E=88.8738;score_B=73.9265;score_UC=0.702588]
1	52585299	52585300	3	6.67201	+	[score_CL=6.67201;score_E=93.2986;score_B=93.6973;score_UC=6.67201]
1	52585300	52585301	3	23.9334	+	[score_CL=23.9334;score_E=99.711;score_B=123.644;score_UC=23.9334]
1	52585301	52585302	3	36.719	+	[score_CL=36.719;score_E=112.224;score_B=148.943;score_UC=36.719]
1	52585302	52585303	3	59.3444	+	[score_CL=59.3444;score_E=98.6352;score_B=157.98;score_UC=59.3444]
1	52585303	52585304	3	6.9609	+	[score_CL=6.9609;score_E=93.2869;score_B=100.249;score_UC=6.9609]
1	52585304	52585305	3	1.44662	+	[score_CL=1.44662;score_E=83.0875;score_B=69.8214;score_UC=1.44662]
1	52585308	52585309	3	4.48617	+	[score_CL=4.48617;score_E=77.9092;score_B=71.002;score_UC=4.48617]
1	52585309	52585310	3	4.94742	+	[score_CL=4.94742;score_E=78.6981;score_B=71.3802;score_UC=4.94742]
1	52585310	52585311	3	1.59053	+	[score_CL=1.59053;score_E=82.3219;score_B=67.4398;score_UC=1.59053]
1	52585311	52585312	3	0.933411	+	[score_CL=0.933411;score_E=78.7723;score_B=63.4862;score_UC=0.933411]
1	52585312	52585313	3	0.534916	+	[score_CL=0.534916;score_E=75.9053;score_B=62.4153;score_UC=0.534916]
1	52585477	52585478	3	7.37664	+	[score_CL=7.37664;score_E=90.6946;score_B=98.0718;score_UC=7.37664]
1	52585478	52585479	3	64.6572	+	[score_CL=64.6572;score_E=98.0939;score_B=162.751;score_UC=64.6572]
1	52585479	52585480	3	61.4932	+	[score_CL=61.4932;score_E=110.012;score_B=171.506;score_UC=61.4932]
1	52585480	52585481	3	39.7091	+	[score_CL=39.7091;score_E=110.077;score_B=149.786;score_UC=39.7091]
1	52585481	52585482	3	55.0637	+	[score_CL=55.0637;score_E=106.959;score_B=162.023;score_UC=55.0637]
1	52585482	52585483	3	17.3895	+	[score_CL=17.3895;score_E=110.183;score_B=127.572;score_UC=17.3895]
1	52585483	52585484	3	31.7357	+	[score_CL=31.7357;score_E=108.242;score_B=139.977;score_UC=31.7357]
1	52585484	52585485	3	35.7142	+	[score_CL=35.7142;score_E=110.255;score_B=145.969;score_UC=35.7142]
1	52585485	52585486	3	77.6914	+	[score_CL=77.6914;score_E=110.279;score_B=187.97;score_UC=77.6914]
1	52585486	52585487	3	61.0257	+	[score_CL=61.0257;score_E=110.294;score_B=171.32;score_UC=61.0257]
1	52585487	52585488	3	42.2327	+	[score_CL=42.2327;score_E=107.253;score_B=149.485;score_UC=42.2327]
1	52585488	52585489	3	17.5217	+	[score_CL=17.5217;score_E=103.889;score_B=121.41;score_UC=17.5217]
1	52585489	52585490	3	14.1124	+	[score_CL=14.1124;score_E=108.322;score_B=117.295;score_UC=14.1124]
1	52585490	52585491	3	22.7832	+	[score_CL=22.7832;score_E=105.154;score_B=127.937;score_UC=22.7832]
1	52585491	52585492	3	34.9711	+	[score_CL=34.9711;score_E=110.216;score_B=145.187;score_UC=34.9711]
1	52585492	52585493	3	36.1341	+	[score_CL=36.1341;score_E=99.8562;score_B=135.99;score_UC=36.1341]
1	52585493	52585494	3	10.169	+	[score_CL=10.169;score_E=90.7909;score_B=100.96;score_UC=10.169]
1	52585494	52585495	3	0.765328	+	[score_CL=0.765328;score_E=84.8249;score_B=70.3626;score_UC=0.765328]
1	52585498	52585499	3	4.85202	+	[score_CL=4.85202;score_E=70.1748;score_B=68.8361;score_UC=4.85202]
1	52852146	52852147	3	0.277929	+	[score_CL=0.277929;score_E=28.3347;score_B=18.7671;score_UC=0.277929]
1	52852147	52852148	3	1.21811	+	[score_CL=1.21811;score_E=26.9892;score_B=19.7383;score_UC=1.21811]
1	52852169	52852170	3	3.01132	+	[score_CL=3.01132;score_E=31.1141;score_B=29.2706;score_UC=3.01132]
1	52852170	52852171	3	8.91043	+	[score_CL=8.91043;score_E=30.584;score_B=35.2194;score_UC=8.91043]
1	52852171	52852172	3	2.53719	+	[score_CL=2.53719;score_E=32.4171;score_B=28.7988;score_UC=2.53719]
1	52852172	52852173	3	1.31124	+	[score_CL=1.31124;score_E=33.8909;score_B=21.2996;score_UC=1.31124]
1	52852173	52852174	3	0.0531074	+	[score_CL=0.0531074;score_E=32.5019;score_B=18.926;score_UC=0.0531074]
1	52852217	52852218	3	0.325702	+	[score_CL=0.325702;score_E=27.3991;score_B=18.1338;score_UC=0.325702]
1	52852218	52852219	3	0.37217	+	[score_CL=0.37217;score_E=27.4602;score_B=18.1831;score_UC=0.37217]
1	52852292	52852293	3	0.695197	+	[score_CL=0.695197;score_E=37.0978;score_B=24.7775;score_UC=0.695197]
1	52852293	52852294	3	5.32329	+	[score_CL=5.32329;score_E=34.7234;score_B=30.1479;score_UC=5.32329]
1	52852294	52852295	3	5.06213	+	[score_CL=5.06213;score_E=35.6948;score_B=29.9504;score_UC=5.06213]
1	52852295	52852296	3	2.67546	+	[score_CL=2.67546;score_E=36.2237;score_B=26.5744;score_UC=2.67546]
1	52852315	52852316	3	3.14224	+	[score_CL=3.14224;score_E=31.9388;score_B=26.7636;score_UC=3.14224]
1	52852316	52852317	3	5.11504	+	[score_CL=5.11504;score_E=30.9669;score_B=28.6973;score_UC=5.11504]
1	52852607	52852608	3	4.72377	+	[score_CL=4.72377;score_E=33.6164;score_B=28.7805;score_UC=4.72377]
1	52852608	52852609	3	5.32093	+	[score_CL=5.32093;score_E=39.0978;score_B=41.7031;score_UC=5.32093]
1	52852609	52852610	3	17.1886	+	[score_CL=17.1886;score_E=37.9261;score_B=53.7529;score_UC=17.1886]
1	52852610	52852611	3	5.65942	+	[score_CL=5.65942;score_E=38.7108;score_B=41.8719;score_UC=5.65942]
1	52852611	52852612	3	2.74876	+	[score_CL=2.74876;score_E=37.3855;score_B=26.733;score_UC=2.74876]
1	52852682	52852683	3	4.23674	+	[score_CL=4.23674;score_E=30.7773;score_B=26.3994;score_UC=4.23674]
1	52852683	52852684	3	4.26965	+	[score_CL=4.26965;score_E=31.7969;score_B=26.682;score_UC=4.26965]
1	52852684	52852685	3	3.78533	+	[score_CL=3.78533;score_E=31.8329;score_B=25.6656;score_UC=3.78533]
1	52852685	52852686	3	0.920223	+	[score_CL=0.920223;score_E=32.9638;score_B=21.9898;score_UC=0.920223]
1	52852877	52852878	3	11.6218	+	[score_CL=11.6218;score_E=25.595;score_B=37.2129;score_UC=11.6218]
1	52852878	52852879	3	9.19545	+	[score_CL=9.19545;score_E=25.5958;score_B=34.7871;score_UC=9.19545]
1	52852879	52852880	3	1.36449	+	[score_CL=1.36449;score_E=26.0454;score_B=26.1538;score_UC=1.36449]
1	53309120	53309121	3	9.56107	+	[score_CL=9.56107;score_E=146.598;score_B=156.152;score_UC=9.56107]
1	53309121	53309122	3	32.1623	+	[score_CL=32.1623;score_E=135.762;score_B=167.924;score_UC=32.1623]
1	53309141	53309142	3	1.6957	+	[score_CL=1.6957;score_E=127.885;score_B=120.493;score_UC=1.6957]
1	53309147	53309148	3	13.9397	+	[score_CL=13.9397;score_E=128.831;score_B=142.687;score_UC=13.9397]
1	53309150	53309151	3	8.03533	+	[score_CL=8.03533;score_E=149.053;score_B=153.329;score_UC=8.03533]
1	53309151	53309152	3	25.0845	+	[score_CL=25.0845;score_E=136.605;score_B=161.689;score_UC=25.0845]
1	53309163	53309164	3	28.2973	+	[score_CL=28.2973;score_E=129.908;score_B=158.205;score_UC=28.2973]
1	53309167	53309168	3	1.61689	+	[score_CL=1.61689;score_E=131.371;score_B=123.063;score_UC=1.61689]
1	53309242	53309243	3	2.63352	+	[score_CL=2.63352;score_E=192.737;score_B=187.115;score_UC=2.63352]
1	53309248	53309249	3	36.8625	+	[score_CL=36.8625;score_E=221.835;score_B=258.697;score_UC=36.8625]
1	53309249	53309250	3	33.8475	+	[score_CL=33.8475;score_E=226.148;score_B=259.996;score_UC=33.8475]
1	53309250	53309251	3	4.14812	+	[score_CL=4.14812;score_E=243.958;score_B=248.122;score_UC=4.14812]
1	53309251	53309252	3	38.8344	+	[score_CL=38.8344;score_E=230.354;score_B=269.189;score_UC=38.8344]
1	53309252	53309253	3	56.956	+	[score_CL=56.956;score_E=246.871;score_B=303.827;score_UC=56.956]
1	53309253	53309254	3	34.2903	+	[score_CL=34.2903;score_E=248.332;score_B=282.622;score_UC=34.2903]
1	53309254	53309255	3	30.2688	+	[score_CL=30.2688;score_E=244.766;score_B=275.035;score_UC=30.2688]
1	53309255	53309256	3	15.4997	+	[score_CL=15.4997;score_E=249.946;score_B=265.439;score_UC=15.4997]
1	53309256	53309257	3	19.5211	+	[score_CL=19.5211;score_E=247.56;score_B=264.997;score_UC=19.5211]
1	53309257	53309258	3	19.3828	+	[score_CL=19.3828;score_E=243.172;score_B=260.83;score_UC=19.3828]
1	53309258	53309259	3	10.0589	+	[score_CL=10.0589;score_E=234.575;score_B=239.055;score_UC=10.0589]
1	53309260	53309261	3	27.0589	+	[score_CL=27.0589;score_E=222.736;score_B=249.795;score_UC=27.0589]
1	53309261	53309262	3	3.81954	+	[score_CL=3.81954;score_E=239.528;score_B=240.367;score_UC=3.81954]
1	53309268	53309269	3	10.2772	+	[score_CL=10.2772;score_E=251.138;score_B=261.402;score_UC=10.2772]
1	53309269	53309270	3	31.0301	+	[score_CL=31.0301;score_E=242.235;score_B=273.265;score_UC=31.0301]
1	53309272	53309273	3	2.9547	+	[score_CL=2.9547;score_E=236.249;score_B=231.258;score_UC=2.9547]
1	53309288	53309289	3	9.46955	+	[score_CL=9.46955;score_E=259.874;score_B=266.379;score_UC=9.46955]
1	53309289	53309290	3	1.17538	+	[score_CL=1.17538;score_E=273.213;score_B=259.474;score_UC=1.17538]
1	53309314	53309315	3	9.24823	+	[score_CL=9.24823;score_E=301.634;score_B=303.778;score_UC=9.24823]
1	53309315	53309316	3	9.93677	+	[score_CL=9.93677;score_E=307.053;score_B=306.174;score_UC=9.93677]
1	53309316	53309317	3	4.85324	+	[score_CL=4.85324;score_E=325.338;score_B=314.617;score_UC=4.85324]
1	53309317	53309318	3	20.5489	+	[score_CL=20.5489;score_E=316.27;score_B=336.014;score_UC=20.5489]
1	53309318	53309319	3	15.9749	+	[score_CL=15.9749;score_E=315.696;score_B=331.401;score_UC=15.9749]
1	53309328	53309329	3	3.6236	+	[score_CL=3.6236;score_E=287.611;score_B=283.901;score_UC=3.6236]
1	53309677	53309678	3	2.69073	+	[score_CL=2.69073;score_E=122.694;score_B=111.667;score_UC=2.69073]
1	53309678	53309679	3	15.5179	+	[score_CL=15.5179;score_E=127.429;score_B=141.24;score_UC=15.5179]
1	53309679	53309680	3	22.4121	+	[score_CL=22.4121;score_E=140.236;score_B=162.648;score_UC=22.4121]
1	53309680	53309681	3	57.5882	+	[score_CL=57.5882;score_E=134.025;score_B=191.614;score_UC=57.5882]
1	53309681	53309682	3	10.7101	+	[score_CL=10.7101;score_E=123.256;score_B=133.967;score_UC=10.7101]
1	53309843	53309844	3	11.0305	+	[score_CL=11.0305;score_E=192.48;score_B=203.17;score_UC=11.0305]
1	53309844	53309845	3	26.755	+	[score_CL=26.755;score_E=193.051;score_B=219.8;score_UC=26.755]
1	53309845	53309846	3	9.177	+	[score_CL=9.177;score_E=192.926;score_B=201.578;score_UC=9.177]
1	53309854	53309855	3	11.0482	+	[score_CL=11.0482;score_E=200.597;score_B=211.64;score_UC=11.0482]
1	53309855	53309856	3	31.0762	+	[score_CL=31.0762;score_E=212.195;score_B=243.271;score_UC=31.0762]
1	53309856	53309857	3	34.594	+	[score_CL=34.594;score_E=220.886;score_B=255.48;score_UC=34.594]
1	53309857	53309858	3	27.4708	+	[score_CL=27.4708;score_E=210.113;score_B=237.584;score_UC=27.4708]
1	53309858	53309859	3	9.26188	+	[score_CL=9.26188;score_E=207.134;score_B=212.633;score_UC=9.26188]
1	53309859	53309860	3	5.81524	+	[score_CL=5.81524;score_E=198.449;score_B=188.699;score_UC=5.81524]
1	53309860	53309861	3	5.80678	+	[score_CL=5.80678;score_E=203.749;score_B=193.969;score_UC=5.80678]
1	53309861	53309862	3	14.1577	+	[score_CL=14.1577;score_E=193.005;score_B=201.716;score_UC=14.1577]
1	53309862	53309863	3	3.93559	+	[score_CL=3.93559;score_E=209.423;score_B=195.581;score_UC=3.93559]
1	53309863	53309864	3	8.41928	+	[score_CL=8.41928;score_E=203.923;score_B=200.654;score_UC=8.41928]
1	53309864	53309865	3	16.0734	+	[score_CL=16.0734;score_E=193.846;score_B=208.176;score_UC=16.0734]
1	53309865	53309866	3	1.01128	+	[score_CL=1.01128;score_E=203.793;score_B=190.478;score_UC=1.01128]
1	53309867	53309868	3	13.3867	+	[score_CL=13.3867;score_E=199.262;score_B=209.26;score_UC=13.3867]
1	53309868	53309869	3	14.2028	+	[score_CL=14.2028;score_E=216.19;score_B=222.907;score_UC=14.2028]
1	53309869	53309870	3	18.0842	+	[score_CL=18.0842;score_E=205.984;score_B=220.559;score_UC=18.0842]
1	53309870	53309871	3	6.88643	+	[score_CL=6.88643;score_E=203.126;score_B=200.665;score_UC=6.88643]
1	53309937	53309938	3	0.914524	+	[score_CL=0.914524;score_E=142.479;score_B=132.949;score_UC=0.914524]
1	53309941	53309942	3	4.67959	+	[score_CL=4.67959;score_E=142.041;score_B=136.311;score_UC=4.67959]
1	53309942	53309943	3	4.00418	+	[score_CL=4.00418;score_E=148.394;score_B=135.568;score_UC=4.00418]
1	53309943	53309944	3	4.67044	+	[score_CL=4.67044;score_E=140.073;score_B=134.183;score_UC=4.67044]
1	53309949	53309950	3	6.09123	+	[score_CL=6.09123;score_E=138.357;score_B=134.199;score_UC=6.09123]
1	53309950	53309951	3	8.92707	+	[score_CL=8.92707;score_E=147.42;score_B=143.902;score_UC=8.92707]
1	53309951	53309952	3	13.3315	+	[score_CL=13.3315;score_E=144.092;score_B=149.064;score_UC=13.3315]
1	53309952	53309953	3	8.30211	+	[score_CL=8.30211;score_E=139.156;score_B=139.401;score_UC=8.30211]
1	53310076	53310077	3	6.39444	+	[score_CL=6.39444;score_E=54.0594;score_B=54.9041;score_UC=6.39444]
1	53310077	53310078	3	0.535098	+	[score_CL=0.535098;score_E=64.1143;score_B=49.2839;score_UC=0.535098]
1	53310148	53310149	3	1.46903	+	[score_CL=1.46903;score_E=105.082;score_B=91.8701;score_UC=1.46903]
1	53310149	53310150	3	11.5934	+	[score_CL=11.5934;score_E=109.06;score_B=114.254;score_UC=11.5934]
1	53310150	53310151	3	16.9328	+	[score_CL=16.9328;score_E=108.597;score_B=121.199;score_UC=16.9328]
1	53310151	53310152	3	5.78417	+	[score_CL=5.78417;score_E=113.986;score_B=105.029;score_UC=5.78417]
1	53310152	53310153	3	4.51278	+	[score_CL=4.51278;score_E=112.619;score_B=100.09;score_UC=4.51278]
1	53310153	53310154	3	11.8105	+	[score_CL=11.8105;score_E=118.446;score_B=124.436;score_UC=11.8105]
1	53310154	53310155	3	23.381	+	[score_CL=23.381;score_E=126.539;score_B=149.92;score_UC=23.381]
1	53310155	53310156	3	27.3313	+	[score_CL=27.3313;score_E=117.351;score_B=144.683;score_UC=27.3313]
1	53310156	53310157	3	3.13839	+	[score_CL=3.13839;score_E=116.628;score_B=115.345;score_UC=3.13839]
1	53310157	53310158	3	1.27591	+	[score_CL=1.27591;score_E=103.373;score_B=90.0044;score_UC=1.27591]
1	53310164	53310165	3	7.99493	+	[score_CL=7.99493;score_E=101.82;score_B=106.809;score_UC=7.99493]
1	53310168	53310169	3	0.416846	+	[score_CL=0.416846;score_E=104.876;score_B=95.2652;score_UC=0.416846]
1	53310171	53310172	3	7.85735	+	[score_CL=7.85735;score_E=108.306;score_B=111.674;score_UC=7.85735]
1	53310172	53310173	3	0.261992	+	[score_CL=0.261992;score_E=119.428;score_B=103.59;score_UC=0.261992]
1	53310184	53310185	3	0.776799	+	[score_CL=0.776799;score_E=98.7595;score_B=89.7405;score_UC=0.776799]
1	53373432	53373433	3	2.28248	+	[score_CL=2.28248;score_E=15.9987;score_B=13.2565;score_UC=2.28248]
1	53392823	53392824	3	0.942958	+	[score_CL=0.942958;score_E=36.3922;score_B=24.5996;score_UC=0.942958]
1	53392824	53392825	3	0.942958	+	[score_CL=0.942958;score_E=36.4294;score_B=24.6345;score_UC=0.942958]
1	53393089	53393090	3	2.81655	+	[score_CL=2.81655;score_E=135.995;score_B=125.278;score_UC=2.81655]
1	53393090	53393091	3	7.28742	+	[score_CL=7.28742;score_E=150.149;score_B=148.765;score_UC=7.28742]
1	53393091	53393092	3	23.5543	+	[score_CL=23.5543;score_E=146.346;score_B=169.764;score_UC=23.5543]
1	53393092	53393093	3	11.5746	+	[score_CL=11.5746;score_E=157.201;score_B=162.932;score_UC=11.5746]
1	53393093	53393094	3	9.83765	+	[score_CL=9.83765;score_E=157.066;score_B=154.992;score_UC=9.83765]
1	53393094	53393095	3	16.7031	+	[score_CL=16.7031;score_E=159.748;score_B=176.449;score_UC=16.7031]
1	53393095	53393096	3	31.8069	+	[score_CL=31.8069;score_E=162.367;score_B=194.174;score_UC=31.8069]
1	53393096	53393097	3	15.794	+	[score_CL=15.794;score_E=149.713;score_B=165.507;score_UC=15.794]
1	53393101	53393102	3	3.55115	+	[score_CL=3.55115;score_E=140.839;score_B=131.34;score_UC=3.55115]
1	53393102	53393103	3	5.95319	+	[score_CL=5.95319;score_E=139.075;score_B=134.107;score_UC=5.95319]
1	53393103	53393104	3	2.35279	+	[score_CL=2.35279;score_E=145.483;score_B=130.745;score_UC=2.35279]
1	53393104	53393105	3	2.08179	+	[score_CL=2.08179;score_E=142.567;score_B=127.5;score_UC=2.08179]
1	53393105	53393106	3	2.33019	+	[score_CL=2.33019;score_E=155.776;score_B=141.117;score_UC=2.33019]
1	53393106	53393107	3	15.8938	+	[score_CL=15.8938;score_E=146.333;score_B=159.333;score_UC=15.8938]
1	53393107	53393108	3	10.0552	+	[score_CL=10.0552;score_E=155.109;score_B=154.255;score_UC=10.0552]
1	53393108	53393109	3	5.2408	+	[score_CL=5.2408;score_E=149.335;score_B=139.357;score_UC=5.2408]
1	53393109	53393110	3	4.12792	+	[score_CL=4.12792;score_E=161.158;score_B=150.773;score_UC=4.12792]
1	53393110	53393111	3	21.7899	+	[score_CL=21.7899;score_E=148.979;score_B=170.573;score_UC=21.7899]
1	53393111	53393112	3	10.6618	+	[score_CL=10.6618;score_E=166.01;score_B=168.206;score_UC=10.6618]
1	53393112	53393113	3	12.6957	+	[score_CL=12.6957;score_E=155.566;score_B=159.193;score_UC=12.6957]
1	53393113	53393114	3	10.7921	+	[score_CL=10.7921;score_E=148.064;score_B=151.959;score_UC=10.7921]
1	53393114	53393115	3	1.03604	+	[score_CL=1.03604;score_E=148.767;score_B=134.793;score_UC=1.03604]
1	53393133	53393134	3	9.7993	+	[score_CL=9.7993;score_E=135.969;score_B=139.081;score_UC=9.7993]
1	53393134	53393135	3	10.552	+	[score_CL=10.552;score_E=135.296;score_B=139.097;score_UC=10.552]
1	53393135	53393136	3	0.477284	+	[score_CL=0.477284;score_E=140.224;score_B=123.865;score_UC=0.477284]
1	53393464	53393465	3	0.0614875	+	[score_CL=0.0614875;score_E=44.64;score_B=29.7831;score_UC=0.0614875]
1	53393465	53393466	3	0.831276	+	[score_CL=0.831276;score_E=40.7923;score_B=30.554;score_UC=0.831276]
1	53393787	53393788	3	6.43464	+	[score_CL=6.43464;score_E=40.3949;score_B=37.2816;score_UC=6.43464]
1	53393788	53393789	3	6.06484	+	[score_CL=6.06484;score_E=48.6832;score_B=40.2199;score_UC=6.06484]
1	53393789	53393790	3	8.15762	+	[score_CL=8.15762;score_E=40.4748;score_B=40.8349;score_UC=8.15762]
1	53393839	53393840	3	3.17229	+	[score_CL=3.17229;score_E=46.2427;score_B=36.462;score_UC=3.17229]
1	53393840	53393841	3	7.33271	+	[score_CL=7.33271;score_E=40.2783;score_B=40.5665;score_UC=7.33271]
1	53393857	53393858	3	0.383068	+	[score_CL=0.383068;score_E=35.0035;score_B=25.3489;score_UC=0.383068]
1	53396227	53396228	3	6.28135	+	[score_CL=6.28135;score_E=41.1422;score_B=38.4394;score_UC=6.28135]
1	53396228	53396229	3	8.13314	+	[score_CL=8.13314;score_E=39.8232;score_B=40.2907;score_UC=8.13314]
1	53396401	53396402	3	0.0443844	+	[score_CL=0.0443844;score_E=96.242;score_B=86.051;score_UC=0.0443844]
1	53396403	53396404	3	7.50707	+	[score_CL=7.50707;score_E=105.051;score_B=103.758;score_UC=7.50707]
1	53396404	53396405	3	8.15724	+	[score_CL=8.15724;score_E=105.396;score_B=104.67;score_UC=8.15724]
1	53396405	53396406	3	0.191553	+	[score_CL=0.191553;score_E=117.221;score_B=96.5945;score_UC=0.191553]
1	53396406	53396407	3	2.6213	+	[score_CL=2.6213;score_E=98.4048;score_B=91.8894;score_UC=2.6213]
1	53396408	53396409	3	1.6815	+	[score_CL=1.6815;score_E=118.483;score_B=119.852;score_UC=1.6815]
1	53396409	53396410	3	32.0956	+	[score_CL=32.0956;score_E=120.54;score_B=152.635;score_UC=32.0956]
1	53396410	53396411	3	58.8954	+	[score_CL=58.8954;score_E=138.103;score_B=196.999;score_UC=58.8954]
1	53396411	53396412	3	26.9319	+	[score_CL=26.9319;score_E=119.89;score_B=146.821;score_UC=26.9319]
1	53396412	53396413	3	1.99499	+	[score_CL=1.99499;score_E=122.221;score_B=117.001;score_UC=1.99499]
1	53396413	53396414	3	2.16436	+	[score_CL=2.16436;score_E=121.236;score_B=106.228;score_UC=2.16436]
1	53396414	53396415	3	15.9706	+	[score_CL=15.9706;score_E=115.87;score_B=129.147;score_UC=15.9706]
1	53396415	53396416	3	14.5681	+	[score_CL=14.5681;score_E=135.627;score_B=149.982;score_UC=14.5681]
1	53396416	53396417	3	29.1263	+	[score_CL=29.1263;score_E=134.383;score_B=163.51;score_UC=29.1263]
1	53396417	53396418	3	37.7263	+	[score_CL=37.7263;score_E=139.167;score_B=176.894;score_UC=37.7263]
1	53396418	53396419	3	39.363	+	[score_CL=39.363;score_E=137.862;score_B=177.225;score_UC=39.363]
1	53396419	53396420	3	19.3842	+	[score_CL=19.3842;score_E=121.009;score_B=140.393;score_UC=19.3842]
1	53396420	53396421	3	2.03184	+	[score_CL=2.03184;score_E=133.625;score_B=119.524;score_UC=2.03184]
1	53396421	53396422	3	11.4275	+	[score_CL=11.4275;score_E=117.296;score_B=121.672;score_UC=11.4275]
1	53396422	53396423	3	15.3483	+	[score_CL=15.3483;score_E=111.29;score_B=125.317;score_UC=15.3483]
1	53396428	53396429	3	8.3421	+	[score_CL=8.3421;score_E=113.771;score_B=114.039;score_UC=8.3421]
1	53396429	53396430	3	13.6153	+	[score_CL=13.6153;score_E=128.909;score_B=142.472;score_UC=13.6153]
1	53396430	53396431	3	31.5433	+	[score_CL=31.5433;score_E=134.165;score_B=165.708;score_UC=31.5433]
1	53396431	53396432	3	31.5097	+	[score_CL=31.5097;score_E=139.753;score_B=171.262;score_UC=31.5097]
1	53396432	53396433	3	49.3152	+	[score_CL=49.3152;score_E=137.255;score_B=186.57;score_UC=49.3152]
1	53396433	53396434	3	18.1453	+	[score_CL=18.1453;score_E=120.178;score_B=138.323;score_UC=18.1453]
1	53396434	53396435	3	0.576847	+	[score_CL=0.576847;score_E=119.07;score_B=107.663;score_UC=0.576847]
1	53396526	53396527	3	23.3905	+	[score_CL=23.3905;score_E=88.2938;score_B=111.684;score_UC=23.3905]
1	53396527	53396528	3	1.65783	+	[score_CL=1.65783;score_E=109.779;score_B=100.767;score_UC=1.65783]
1	53396528	53396529	3	1.83053	+	[score_CL=1.83053;score_E=89.6341;score_B=79.2983;score_UC=1.83053]
1	53396534	53396535	3	2.90372	+	[score_CL=2.90372;score_E=96.1378;score_B=84.9525;score_UC=2.90372]
1	53396535	53396536	3	6.91219	+	[score_CL=6.91219;score_E=99.2953;score_B=93.8707;score_UC=6.91219]
1	53396536	53396537	3	10.1709	+	[score_CL=10.1709;score_E=92.824;score_B=96.9992;score_UC=10.1709]
1	53396542	53396543	3	2.54991	+	[score_CL=2.54991;score_E=89.3872;score_B=80.0378;score_UC=2.54991]
1	53396543	53396544	3	2.33519	+	[score_CL=2.33519;score_E=100.882;score_B=85.1002;score_UC=2.33519]
1	53396544	53396545	3	7.68718	+	[score_CL=7.68718;score_E=88.0503;score_B=90.0817;score_UC=7.68718]
1	53396663	53396664	3	37.8131	+	[score_CL=37.8131;score_E=147.858;score_B=185.671;score_UC=37.8131]
1	53396664	53396665	3	53.375	+	[score_CL=53.375;score_E=167.465;score_B=220.84;score_UC=53.375]
1	53396665	53396666	3	67.8874	+	[score_CL=67.8874;score_E=158.61;score_B=226.498;score_UC=67.8874]
1	53396666	53396667	3	11.3169	+	[score_CL=11.3169;score_E=153.225;score_B=164.542;score_UC=11.3169]
1	53396667	53396668	3	5.60904	+	[score_CL=5.60904;score_E=160.847;score_B=151.785;score_UC=5.60904]
1	53396668	53396669	3	21.1596	+	[score_CL=21.1596;score_E=140.313;score_B=160.999;score_UC=21.1596]
1	53396669	53396670	3	5.7783	+	[score_CL=5.7783;score_E=161.154;score_B=153.482;score_UC=5.7783]
1	53396670	53396671	3	12.3605	+	[score_CL=12.3605;score_E=135.09;score_B=143.941;score_UC=12.3605]
1	53396674	53396675	3	2.44567	+	[score_CL=2.44567;score_E=147.231;score_B=135.897;score_UC=2.44567]
1	53396675	53396676	3	14.6999	+	[score_CL=14.6999;score_E=138.002;score_B=149.038;score_UC=14.6999]
1	53396676	53396677	3	5.82497	+	[score_CL=5.82497;score_E=152.747;score_B=142.719;score_UC=5.82497]
1	53396677	53396678	3	7.48587	+	[score_CL=7.48587;score_E=151.689;score_B=145.377;score_UC=7.48587]
1	53396678	53396679	3	16.1652	+	[score_CL=16.1652;score_E=157.406;score_B=173.52;score_UC=16.1652]
1	53396679	53396680	3	28.9451	+	[score_CL=28.9451;score_E=165.636;score_B=194.581;score_UC=28.9451]
1	53396680	53396681	3	21.7968	+	[score_CL=21.7968;score_E=153.278;score_B=175.075;score_UC=21.7968]
1	53396681	53396682	3	5.0023	+	[score_CL=5.0023;score_E=148.206;score_B=145.171;score_UC=5.0023]
1	53396696	53396697	3	0.704872	+	[score_CL=0.704872;score_E=124.12;score_B=111.938;score_UC=0.704872]
1	53396697	53396698	3	0.707375	+	[score_CL=0.707375;score_E=123.314;score_B=111.152;score_UC=0.707375]
1	53396846	53396847	3	0.303578	+	[score_CL=0.303578;score_E=46.4676;score_B=31.2829;score_UC=0.303578]
1	53396847	53396848	3	5.00067	+	[score_CL=5.00067;score_E=44.292;score_B=37.3688;score_UC=5.00067]
1	53396848	53396849	3	5.78592	+	[score_CL=5.78592;score_E=42.1489;score_B=38.1213;score_UC=5.78592]
1	53396855	53396856	3	1.53528	+	[score_CL=1.53528;score_E=41.2556;score_B=29.1914;score_UC=1.53528]
1	53396856	53396857	3	1.87517	+	[score_CL=1.87517;score_E=39.2433;score_B=29.4572;score_UC=1.87517]
1	54044641	54044642	3	56.212	+	[score_CL=74.1567;score_E=56.212;score_B=130.369;score_UC=56.212]
1	54044642	54044643	3	12.0077	+	[score_CL=12.0077;score_E=64.3152;score_B=76.3229;score_UC=12.0077]
1	54044643	54044644	3	1.80519	+	[score_CL=1.80519;score_E=60.3678;score_B=47.3337;score_UC=1.80519]
1	54044647	54044648	3	2.53925	+	[score_CL=2.53925;score_E=47.8431;score_B=39.1899;score_UC=2.53925]
1	54044648	54044649	3	2.02124	+	[score_CL=2.02124;score_E=50.1261;score_B=38.7879;score_UC=2.02124]
1	54044765	54044766	3	0.518374	+	[score_CL=0.518374;score_E=101.286;score_B=91.8395;score_UC=0.518374]
1	54044789	54044790	3	4.13593	+	[score_CL=4.13593;score_E=138.593;score_B=142.744;score_UC=4.13593]
1	54044790	54044791	3	48.7461	+	[score_CL=48.7461;score_E=143.408;score_B=192.154;score_UC=48.7461]
1	54044791	54044792	3	68.1753	+	[score_CL=68.1753;score_E=140.761;score_B=208.936;score_UC=68.1753]
1	54044792	54044793	3	2.01623	+	[score_CL=2.01623;score_E=156.771;score_B=158.912;score_UC=2.01623]
1	54044793	54044794	3	14.2377	+	[score_CL=14.2377;score_E=122.903;score_B=136.861;score_UC=14.2377]
1	54044797	54044798	3	15.2374	+	[score_CL=15.2374;score_E=143.85;score_B=159.088;score_UC=15.2374]
1	54044798	54044799	3	87.0242	+	[score_CL=87.0242;score_E=159.72;score_B=246.744;score_UC=87.0242]
1	54044799	54044800	3	28.5036	+	[score_CL=28.5036;score_E=164.374;score_B=192.878;score_UC=28.5036]
1	54044800	54044801	3	41.031	+	[score_CL=41.031;score_E=165.024;score_B=206.055;score_UC=41.031]
1	54044801	54044802	3	63.731	+	[score_CL=63.731;score_E=159.047;score_B=222.778;score_UC=63.731]
1	54044802	54044803	3	13.8967	+	[score_CL=13.8967;score_E=158.085;score_B=171.982;score_UC=13.8967]
1	54044803	54044804	3	12.2846	+	[score_CL=12.2846;score_E=141.121;score_B=149.315;score_UC=12.2846]
1	54044810	54044811	3	18.0028	+	[score_CL=18.0028;score_E=152.327;score_B=170.33;score_UC=18.0028]
1	54044811	54044812	3	29.7624	+	[score_CL=29.7624;score_E=170.366;score_B=200.128;score_UC=29.7624]
1	54044812	54044813	3	21.3675	+	[score_CL=21.3675;score_E=172.863;score_B=194.23;score_UC=21.3675]
1	54044813	54044814	3	34.3603	+	[score_CL=34.3603;score_E=152.896;score_B=187.256;score_UC=34.3603]
1	54044818	54044819	3	7.1069	+	[score_CL=7.1069;score_E=153.666;score_B=151.531;score_UC=7.1069]
1	54044819	54044820	3	16.3537	+	[score_CL=16.3537;score_E=153.81;score_B=164.937;score_UC=16.3537]
1	54044820	54044821	3	8.85739	+	[score_CL=8.85739;score_E=154.865;score_B=156.274;score_UC=8.85739]
1	54044872	54044873	3	15.6086	+	[score_CL=15.6086;score_E=204.178;score_B=219.786;score_UC=15.6086]
1	54044873	54044874	3	47.8832	+	[score_CL=47.8832;score_E=220.677;score_B=268.561;score_UC=47.8832]
1	54044874	54044875	3	34.4586	+	[score_CL=34.4586;score_E=204.702;score_B=239.161;score_UC=34.4586]
1	54044878	54044879	3	40.6842	+	[score_CL=40.6842;score_E=209.463;score_B=250.147;score_UC=40.6842]
1	54044879	54044880	3	78.3832	+	[score_CL=78.3832;score_E=208.979;score_B=287.362;score_UC=78.3832]
1	54044887	54044888	3	45.8449	+	[score_CL=45.8449;score_E=198.966;score_B=244.811;score_UC=45.8449]
1	54044888	54044889	3	3.4999	+	[score_CL=3.4999;score_E=226.711;score_B=230.241;score_UC=3.4999]
1	54044889	54044890	3	9.45853	+	[score_CL=9.45853;score_E=202.702;score_B=204.713;score_UC=9.45853]
1	54044890	54044891	3	2.53979	+	[score_CL=2.53979;score_E=209.367;score_B=198.162;score_UC=2.53979]
1	54044934	54044935	3	28.4473	+	[score_CL=28.4473;score_E=189.493;score_B=217.94;score_UC=28.4473]
1	54044935	54044936	3	13.1216	+	[score_CL=13.1216;score_E=194.282;score_B=207.401;score_UC=13.1216]
1	54045075	54045076	3	5.22958	+	[score_CL=5.22958;score_E=59.2513;score_B=53.2466;score_UC=5.22958]
1	54045076	54045077	3	6.48333	+	[score_CL=6.48333;score_E=57.1351;score_B=54.4411;score_UC=6.48333]
1	54045100	54045101	3	0.380334	+	[score_CL=0.380334;score_E=58.5169;score_B=43.4743;score_UC=0.380334]
1	54045101	54045102	3	4.15426	+	[score_CL=4.15426;score_E=50.6858;score_B=47.1417;score_UC=4.15426]
1	54045277	54045278	3	3.251	+	[score_CL=3.251;score_E=103.163;score_B=95.5443;score_UC=3.251]
1	54045278	54045279	3	2.61569	+	[score_CL=2.61569;score_E=106.098;score_B=95.7053;score_UC=2.61569]
1	54045280	54045281	3	5.38148	+	[score_CL=5.38148;score_E=105.577;score_B=102.124;score_UC=5.38148]
1	54045281	54045282	3	3.24168	+	[score_CL=3.24168;score_E=110.463;score_B=100.736;score_UC=3.24168]
1	54045291	54045292	3	5.27548	+	[score_CL=5.27548;score_E=126.068;score_B=120.269;score_UC=5.27548]
1	54045292	54045293	3	15.8169	+	[score_CL=15.8169;score_E=118.434;score_B=131.394;score_UC=15.8169]
1	54045293	54045294	3	3.05453	+	[score_CL=3.05453;score_E=132.883;score_B=118.901;score_UC=3.05453]
1	54045294	54045295	3	3.05453	+	[score_CL=3.05453;score_E=128.083;score_B=113.789;score_UC=3.05453]
1	54045295	54045296	3	10.1927	+	[score_CL=10.1927;score_E=123.899;score_B=124.934;score_UC=10.1927]
1	54045296	54045297	3	9.20012	+	[score_CL=9.20012;score_E=122.276;score_B=124.321;score_UC=9.20012]
1	54045329	54045330	3	7.10282	+	[score_CL=7.10282;score_E=105.226;score_B=103.044;score_UC=7.10282]
1	54045330	54045331	3	10.5407	+	[score_CL=10.5407;score_E=108.326;score_B=107.865;score_UC=10.5407]
1	54045331	54045332	3	8.11519	+	[score_CL=8.11519;score_E=103.409;score_B=102.219;score_UC=8.11519]
1	54045332	54045333	3	0.653574	+	[score_CL=0.653574;score_E=105.1;score_B=88.2593;score_UC=0.653574]
1	54045333	54045334	3	0.40741	+	[score_CL=0.40741;score_E=110.453;score_B=91.7774;score_UC=0.40741]
1	54045334	54045335	3	13.0367	+	[score_CL=13.0367;score_E=90.6143;score_B=102.55;score_UC=13.0367]
1	54045335	54045336	3	1.73517	+	[score_CL=1.73517;score_E=104.155;score_B=90.3976;score_UC=1.73517]
1	54045336	54045337	3	0.282648	+	[score_CL=0.282648;score_E=91.3637;score_B=76.5494;score_UC=0.282648]
1	54045407	54045408	3	1.78661	+	[score_CL=1.78661;score_E=45.7514;score_B=36.8658;score_UC=1.78661]
1	54045408	54045409	3	0.778718	+	[score_CL=0.778718;score_E=49.4931;score_B=35.6457;score_UC=0.778718]
1	54045417	54045418	3	12.2642	+	[score_CL=12.2642;score_E=53.6833;score_B=61.383;score_UC=12.2642]
1	54045418	54045419	3	11.1299	+	[score_CL=11.1299;score_E=62.3125;score_B=62.8741;score_UC=11.1299]
1	54045419	54045420	3	8.14764	+	[score_CL=8.14764;score_E=53.4388;score_B=52.8557;score_UC=8.14764]
1	54045424	54045425	3	5.08809	+	[score_CL=5.08809;score_E=44.1932;score_B=40.1692;score_UC=5.08809]
1	54045425	54045426	3	3.02584	+	[score_CL=3.02584;score_E=51.1987;score_B=38.026;score_UC=3.02584]
1	54045426	54045427	3	2.39233	+	[score_CL=2.39233;score_E=48.9282;score_B=35.184;score_UC=2.39233]
1	54045427	54045428	3	1.98171	+	[score_CL=1.98171;score_E=54.7432;score_B=38.0773;score_UC=1.98171]
1	54045428	54045429	3	6.23801	+	[score_CL=6.23801;score_E=46.1123;score_B=41.8942;score_UC=6.23801]
1	54045429	54045430	3	3.74375	+	[score_CL=3.74375;score_E=47.9771;score_B=39.1981;score_UC=3.74375]
1	54045645	54045646	3	5.50049	+	[score_CL=5.50049;score_E=73.4111;score_B=68.1216;score_UC=5.50049]
1	54045646	54045647	3	7.44583	+	[score_CL=7.44583;score_E=71.0534;score_B=70.1954;score_UC=7.44583]
1	54045652	54045653	3	6.2087	+	[score_CL=6.2087;score_E=86.4454;score_B=86.0318;score_UC=6.2087]
1	54045653	54045654	3	23.6534	+	[score_CL=23.6534;score_E=89.398;score_B=112.954;score_UC=23.6534]
1	54045654	54045655	3	17.2429	+	[score_CL=17.2429;score_E=91.8081;score_B=108.442;score_UC=17.2429]
1	54045655	54045656	3	6.60139	+	[score_CL=6.60139;score_E=83.9567;score_B=80.3448;score_UC=6.60139]
1	54045663	54045664	3	1.45222	+	[score_CL=1.45222;score_E=66.0987;score_B=57.6064;score_UC=1.45222]
1	54324132	54324133	3	1.12382	+	[score_CL=1.12382;score_E=45.1563;score_B=36.7345;score_UC=1.12382]
1	55071830	55071831	3	4.47199	+	[score_CL=4.47199;score_E=47.3526;score_B=44.3373;score_UC=4.47199]
1	55071831	55071832	3	18.3048	+	[score_CL=18.3048;score_E=44.8286;score_B=61.1399;score_UC=18.3048]
1	55071832	55071833	3	8.49286	+	[score_CL=8.49286;score_E=47.9051;score_B=51.6996;score_UC=8.49286]
1	55071833	55071834	3	5.14159	+	[score_CL=5.14159;score_E=54.0694;score_B=49.5101;score_UC=5.14159]
1	55071834	55071835	3	18.6965	+	[score_CL=18.6965;score_E=43.5632;score_B=62.2591;score_UC=18.6965]
1	55071835	55071836	3	16.2867	+	[score_CL=16.2867;score_E=43.562;score_B=59.8479;score_UC=16.2867]
1	55071842	55071843	3	12.0876	+	[score_CL=12.0876;score_E=40.439;score_B=49.0878;score_UC=12.0876]
1	55071843	55071844	3	9.47264	+	[score_CL=9.47264;score_E=41.2323;score_B=46.5999;score_UC=9.47264]
1	55071844	55071845	3	3.70234	+	[score_CL=3.70234;score_E=44.3471;score_B=34.1186;score_UC=3.70234]
1	55071845	55071846	3	1.52545	+	[score_CL=1.52545;score_E=40.8965;score_B=25.9937;score_UC=1.52545]
1	55071846	55071847	3	0.90659	+	[score_CL=0.90659;score_E=36.5257;score_B=23.2805;score_UC=0.90659]
1	55072056	55072057	3	0.860896	+	[score_CL=0.860896;score_E=30.0136;score_B=20.6822;score_UC=0.860896]
1	55072057	55072058	3	0.520538	+	[score_CL=0.520538;score_E=31.5593;score_B=20.5418;score_UC=0.520538]
1	55072154	55072155	3	3.91555	+	[score_CL=3.91555;score_E=116.988;score_B=113.842;score_UC=3.91555]
1	55072169	55072170	3	1.14527	+	[score_CL=1.14527;score_E=168.887;score_B=154.216;score_UC=1.14527]
1	55072170	55072171	3	11.9396	+	[score_CL=11.9396;score_E=162.771;score_B=168.99;score_UC=11.9396]
1	55072171	55072172	3	7.52677	+	[score_CL=7.52677;score_E=173.15;score_B=166.746;score_UC=7.52677]
1	55072172	55072173	3	6.31499	+	[score_CL=6.31499;score_E=163.41;score_B=159.753;score_UC=6.31499]
1	55072175	55072176	3	4.19975	+	[score_CL=4.19975;score_E=167.349;score_B=159.396;score_UC=4.19975]
1	55072176	55072177	3	7.84126	+	[score_CL=7.84126;score_E=175.434;score_B=170.786;score_UC=7.84126]
1	55072177	55072178	3	12.2819	+	[score_CL=12.2819;score_E=167.454;score_B=175.721;score_UC=12.2819]
1	55072204	55072205	3	0.5156	+	[score_CL=0.5156;score_E=183.34;score_B=168.376;score_UC=0.5156]
1	55072205	55072206	3	3.56467	+	[score_CL=3.56467;score_E=188.541;score_B=178.315;score_UC=3.56467]
1	55072206	55072207	3	9.90419	+	[score_CL=9.90419;score_E=196.873;score_B=196.908;score_UC=9.90419]
1	55072207	55072208	3	17.2353	+	[score_CL=17.2353;score_E=186.566;score_B=203.404;score_UC=17.2353]
1	55072290	55072291	3	2.46216	+	[score_CL=2.46216;score_E=236.797;score_B=231.384;score_UC=2.46216]
1	55072291	55072292	3	23.5499	+	[score_CL=23.5499;score_E=235.364;score_B=258.905;score_UC=23.5499]
1	55072292	55072293	3	16.0547	+	[score_CL=16.0547;score_E=239.969;score_B=255.61;score_UC=16.0547]
1	55072293	55072294	3	3.46535	+	[score_CL=3.46535;score_E=242.816;score_B=228.43;score_UC=3.46535]
1	55072294	55072295	3	5.33884	+	[score_CL=5.33884;score_E=224.689;score_B=218.126;score_UC=5.33884]
1	55072295	55072296	3	2.7494	+	[score_CL=2.7494;score_E=226.683;score_B=215.802;score_UC=2.7494]
1	55072302	55072303	3	3.96113	+	[score_CL=3.96113;score_E=223.41;score_B=217.721;score_UC=3.96113]
1	55072303	55072304	3	2.42906	+	[score_CL=2.42906;score_E=227.523;score_B=216.346;score_UC=2.42906]
1	55072314	55072315	3	23.5251	+	[score_CL=23.5251;score_E=239.473;score_B=262.998;score_UC=23.5251]
1	55072315	55072316	3	24.6036	+	[score_CL=24.6036;score_E=257.348;score_B=281.951;score_UC=24.6036]
1	55072316	55072317	3	20.5177	+	[score_CL=20.5177;score_E=257.57;score_B=278.088;score_UC=20.5177]
1	55072317	55072318	3	33.0548	+	[score_CL=33.0548;score_E=254.828;score_B=287.883;score_UC=33.0548]
1	55072318	55072319	3	18.67	+	[score_CL=18.67;score_E=251.21;score_B=269.88;score_UC=18.67]
1	55072319	55072320	3	15.2056	+	[score_CL=15.2056;score_E=234.471;score_B=248.55;score_UC=15.2056]
1	55072372	55072373	3	4.6099	+	[score_CL=4.6099;score_E=155.804;score_B=148.675;score_UC=4.6099]
1	55072373	55072374	3	9.69281	+	[score_CL=9.69281;score_E=148.22;score_B=152.397;score_UC=9.69281]
1	55072417	55072418	3	0.585822	+	[score_CL=0.585822;score_E=114.291;score_B=99.5047;score_UC=0.585822]
1	55072418	55072419	3	8.21264	+	[score_CL=8.21264;score_E=107.984;score_B=107.485;score_UC=8.21264]
1	55072419	55072420	3	5.9067	+	[score_CL=5.9067;score_E=109.049;score_B=104.539;score_UC=5.9067]
1	55072551	55072552	3	0.540527	+	[score_CL=0.540527;score_E=63.9672;score_B=49.168;score_UC=0.540527]
1	55072552	55072553	3	4.74875	+	[score_CL=4.74875;score_E=61.935;score_B=54.3876;score_UC=4.74875]
1	55072553	55072554	3	5.52474	+	[score_CL=5.52474;score_E=59.2953;score_B=54.8618;score_UC=5.52474]
1	55127466	55127467	3	1.86006	+	[score_CL=1.86006;score_E=37.4925;score_B=27.9975;score_UC=1.86006]
1	55127467	55127468	3	6.80759	+	[score_CL=6.80759;score_E=34.59;score_B=33.1199;score_UC=6.80759]
1	55127468	55127469	3	3.35026	+	[score_CL=3.35026;score_E=36.1449;score_B=29.6869;score_UC=3.35026]
1	55127473	55127474	3	8.64173	+	[score_CL=8.64173;score_E=32.5684;score_B=36.9203;score_UC=8.64173]
1	55127474	55127475	3	2.87548	+	[score_CL=2.87548;score_E=34.5273;score_B=31.1822;score_UC=2.87548]
1	55127478	55127479	3	5.92754	+	[score_CL=5.92754;score_E=29.8758;score_B=31.4439;score_UC=5.92754]
1	55127480	55127481	3	6.66155	+	[score_CL=6.66155;score_E=33.3798;score_B=32.9669;score_UC=6.66155]
1	55127481	55127482	3	2.9661	+	[score_CL=2.9661;score_E=35.1707;score_B=29.2426;score_UC=2.9661]
1	55127483	55127484	3	9.14868	+	[score_CL=9.14868;score_E=47.8762;score_B=54.9959;score_UC=9.14868]
1	55127484	55127485	3	22.7731	+	[score_CL=22.7731;score_E=47.9106;score_B=70.6836;score_UC=22.7731]
1	55127485	55127486	3	16.4741	+	[score_CL=16.4741;score_E=47.9436;score_B=64.4178;score_UC=16.4741]
1	55127486	55127487	3	13.6875	+	[score_CL=13.6875;score_E=47.8935;score_B=58.2571;score_UC=13.6875]
1	55127487	55127488	3	5.18228	+	[score_CL=5.18228;score_E=44.8547;score_B=38.6547;score_UC=5.18228]
1	55127900	55127901	3	5.98639	+	[score_CL=5.98639;score_E=52.8446;score_B=56.2895;score_UC=5.98639]
1	55127901	55127902	3	25.4666	+	[score_CL=25.4666;score_E=49.8056;score_B=75.2721;score_UC=25.4666]
1	55127902	55127903	3	22.4768	+	[score_CL=22.4768;score_E=49.7914;score_B=72.2681;score_UC=22.4768]
1	55127904	55127905	3	40.9191	+	[score_CL=55.6402;score_E=40.9191;score_B=96.5593;score_UC=40.9191]
1	55127905	55127906	3	6.17304	+	[score_CL=6.17304;score_E=48.2928;score_B=54.3648;score_UC=6.17304]
1	55127906	55127907	3	4.51737	+	[score_CL=4.51737;score_E=48.0154;score_B=35.8371;score_UC=4.51737]
1	55127907	55127908	3	5.1286	+	[score_CL=5.1286;score_E=44.0156;score_B=34.6901;score_UC=5.1286]
1	55127908	55127909	3	4.19987	+	[score_CL=4.19987;score_E=41.4057;score_B=33.2052;score_UC=4.19987]
1	55127915	55127916	3	0.27427	+	[score_CL=0.27427;score_E=43.6246;score_B=27.852;score_UC=0.27427]
1	55127916	55127917	3	4.80642	+	[score_CL=4.80642;score_E=49.8066;score_B=42.2723;score_UC=4.80642]
1	55127917	55127918	3	14.4061	+	[score_CL=14.4061;score_E=58.4244;score_B=72.8009;score_UC=14.4061]
1	55127918	55127919	3	30.0608	+	[score_CL=30.0608;score_E=59.7435;score_B=89.8044;score_UC=30.0608]
1	55127919	55127920	3	15.6494	+	[score_CL=15.6494;score_E=59.0534;score_B=74.7027;score_UC=15.6494]
1	55127920	55127921	3	24.7508	+	[score_CL=24.7508;score_E=48.6018;score_B=73.3524;score_UC=24.7508]
1	55127922	55127923	3	1.845	+	[score_CL=1.845;score_E=46.0809;score_B=33.6302;score_UC=1.845]
1	55127923	55127924	3	10.0489	+	[score_CL=10.0489;score_E=43.7311;score_B=45.682;score_UC=10.0489]
1	55127924	55127925	3	9.39941	+	[score_CL=9.39941;score_E=46.941;score_B=47.7232;score_UC=9.39941]
1	55127925	55127926	3	8.22665	+	[score_CL=8.22665;score_E=41.7045;score_B=41.7147;score_UC=8.22665]
1	55150196	55150197	3	3.89398	+	[score_CL=3.89398;score_E=48.9414;score_B=40.749;score_UC=3.89398]
1	55150197	55150198	3	4.81938	+	[score_CL=4.81938;score_E=47.1285;score_B=41.8279;score_UC=4.81938]
1	55150210	55150211	3	0.0783502	+	[score_CL=0.0783502;score_E=54.2734;score_B=38.7338;score_UC=0.0783502]
1	55150211	55150212	3	5.19189	+	[score_CL=5.19189;score_E=53.4363;score_B=46.7877;score_UC=5.19189]
1	55150212	55150213	3	7.44235	+	[score_CL=7.44235;score_E=70.3337;score_B=70.8333;score_UC=7.44235]
1	55150213	55150214	3	27.0163	+	[score_CL=27.0163;score_E=71.7492;score_B=98.7628;score_UC=27.0163]
1	55150214	55150215	3	20.2436	+	[score_CL=20.2436;score_E=73.8366;score_B=94.0784;score_UC=20.2436]
1	55150215	55150216	3	9.92789	+	[score_CL=9.92789;score_E=78.2306;score_B=77.651;score_UC=9.92789]
1	55150216	55150217	3	14.5618	+	[score_CL=14.5618;score_E=60.4742;score_B=68.3663;score_UC=14.5618]
1	55150217	55150218	3	5.7524	+	[score_CL=5.7524;score_E=62.7222;score_B=55.1401;score_UC=5.7524]
1	55150218	55150219	3	2.70107	+	[score_CL=2.70107;score_E=58.792;score_B=43.178;score_UC=2.70107]
1	55150219	55150220	3	3.3497	+	[score_CL=3.3497;score_E=60.1007;score_B=47.2124;score_UC=3.3497]
1	55150220	55150221	3	9.67894	+	[score_CL=9.67894;score_E=57.9058;score_B=57.6501;score_UC=9.67894]
1	55150221	55150222	3	9.58951	+	[score_CL=9.58951;score_E=74.9382;score_B=74.0269;score_UC=9.58951]
1	55150222	55150223	3	21.9681	+	[score_CL=21.9681;score_E=64.9769;score_B=86.3539;score_UC=21.9681]
1	55150223	55150224	3	10.4492	+	[score_CL=10.4492;score_E=64.0993;score_B=71.4047;score_UC=10.4492]
1	55150981	55150982	3	1.40263	+	[score_CL=1.40263;score_E=75.3618;score_B=62.0181;score_UC=1.40263]
1	55150982	55150983	3	9.14314	+	[score_CL=9.14314;score_E=71.8514;score_B=72.2635;score_UC=9.14314]
1	55150983	55150984	3	7.7075	+	[score_CL=7.7075;score_E=72.0025;score_B=70.8943;score_UC=7.7075]
1	55150985	55150986	3	18.0081	+	[score_CL=18.0081;score_E=82.9973;score_B=100.928;score_UC=18.0081]
1	55150986	55150987	3	21.1517	+	[score_CL=21.1517;score_E=101.034;score_B=122.176;score_UC=21.1517]
1	55150987	55150988	3	25.4953	+	[score_CL=25.4953;score_E=102.421;score_B=127.916;score_UC=25.4953]
1	55150988	55150989	3	54.6763	+	[score_CL=54.6763;score_E=102.586;score_B=157.262;score_UC=54.6763]
1	55150989	55150990	3	77.2776	+	[score_CL=77.2776;score_E=102.608;score_B=179.886;score_UC=77.2776]
1	55150990	55150991	3	70.6333	+	[score_CL=70.6333;score_E=102.619;score_B=173.252;score_UC=70.6333]
1	55150991	55150992	3	31.3882	+	[score_CL=31.3882;score_E=102.154;score_B=133.543;score_UC=31.3882]
1	55150992	55150993	3	21.0447	+	[score_CL=21.0447;score_E=102.608;score_B=123.653;score_UC=21.0447]
1	55150993	55150994	3	37.7104	+	[score_CL=37.7104;score_E=102.437;score_B=140.148;score_UC=37.7104]
1	55150994	55150995	3	56.0968	+	[score_CL=56.0968;score_E=102.555;score_B=158.652;score_UC=56.0968]
1	55150995	55150996	3	28.3266	+	[score_CL=28.3266;score_E=86.73;score_B=115.057;score_UC=28.3266]
1	55150996	55150997	3	4.72843	+	[score_CL=4.72843;score_E=85.4013;score_B=85.3515;score_UC=4.72843]
1	55150997	55150998	3	3.20928	+	[score_CL=3.20928;score_E=74.1118;score_B=60.1589;score_UC=3.20928]
1	55150998	55150999	3	3.29337	+	[score_CL=3.29337;score_E=87.4698;score_B=80.6374;score_UC=3.29337]
1	55150999	55151000	3	25.3004	+	[score_CL=25.3004;score_E=86.2737;score_B=111.574;score_UC=25.3004]
1	55151000	55151001	3	23.0232	+	[score_CL=23.0232;score_E=98.5604;score_B=121.583;score_UC=23.0232]
1	55151001	55151002	3	16.9588	+	[score_CL=16.9588;score_E=100.467;score_B=116.284;score_UC=16.9588]
1	55151002	55151003	3	19.195	+	[score_CL=19.195;score_E=99.5761;score_B=118.771;score_UC=19.195]
1	55151003	55151004	3	58.6772	+	[score_CL=58.6772;score_E=101.111;score_B=159.788;score_UC=58.6772]
1	55151004	55151005	3	37.7926	+	[score_CL=37.7926;score_E=92.0359;score_B=129.829;score_UC=37.7926]
1	55151005	55151006	3	10.872	+	[score_CL=10.872;score_E=93.9058;score_B=104.777;score_UC=10.872]
1	55151006	55151007	3	12.8793	+	[score_CL=12.8793;score_E=81.3512;score_B=85.372;score_UC=12.8793]
1	55151007	55151008	3	8.82882	+	[score_CL=8.82882;score_E=87.9882;score_B=83.8755;score_UC=8.82882]
1	55151008	55151009	3	13.5583	+	[score_CL=13.5583;score_E=70.1493;score_B=80.8748;score_UC=13.5583]
1	55151010	55151011	3	11.3926	+	[score_CL=11.3926;score_E=67.6644;score_B=74.3181;score_UC=11.3926]
1	55151011	55151012	3	6.70689	+	[score_CL=6.70689;score_E=82.0864;score_B=73.7434;score_UC=6.70689]
1	55151012	55151013	3	9.45877	+	[score_CL=9.45877;score_E=67.2747;score_B=70.0663;score_UC=9.45877]
1	55152886	55152887	3	6.97269	+	[score_CL=6.97269;score_E=281.083;score_B=278.655;score_UC=6.97269]
1	55152887	55152888	3	16.3368	+	[score_CL=16.3368;score_E=285.182;score_B=296.287;score_UC=16.3368]
1	55152888	55152889	3	9.23433	+	[score_CL=9.23433;score_E=289.932;score_B=291.735;score_UC=9.23433]
1	55152891	55152892	3	7.76129	+	[score_CL=7.76129;score_E=282.787;score_B=287.176;score_UC=7.76129]
1	55152894	55152895	3	2.76688	+	[score_CL=2.76688;score_E=305.553;score_B=308.38;score_UC=2.76688]
1	55152895	55152896	3	38.3833	+	[score_CL=38.3833;score_E=308.997;score_B=347.381;score_UC=38.3833]
1	55152896	55152897	3	61.6351	+	[score_CL=61.6351;score_E=325.831;score_B=387.467;score_UC=61.6351]
1	55152897	55152898	3	22.5358	+	[score_CL=22.5358;score_E=316.805;score_B=339.341;score_UC=22.5358]
1	55152898	55152899	3	10.883	+	[score_CL=10.883;score_E=306.374;score_B=314.948;score_UC=10.883]
1	55152900	55152901	3	2.37081	+	[score_CL=2.37081;score_E=294.393;score_B=283.039;score_UC=2.37081]
1	55152901	55152902	3	3.84136	+	[score_CL=3.84136;score_E=290.574;score_B=284.686;score_UC=3.84136]
1	55152904	55152905	3	10.7521	+	[score_CL=10.7521;score_E=305.76;score_B=310.968;score_UC=10.7521]
1	55152905	55152906	3	17.8945	+	[score_CL=17.8945;score_E=318.995;score_B=335.415;score_UC=17.8945]
1	55152906	55152907	3	23.1088	+	[score_CL=23.1088;score_E=325.76;score_B=348.869;score_UC=23.1088]
1	55152907	55152908	3	45.6579	+	[score_CL=45.6579;score_E=327.01;score_B=372.668;score_UC=45.6579]
1	55152908	55152909	3	52.603	+	[score_CL=52.603;score_E=326.66;score_B=379.263;score_UC=52.603]
1	55152909	55152910	3	56.0726	+	[score_CL=56.0726;score_E=326.213;score_B=382.286;score_UC=56.0726]
1	55152910	55152911	3	43.3557	+	[score_CL=43.3557;score_E=325.689;score_B=369.045;score_UC=43.3557]
1	55152911	55152912	3	28.5397	+	[score_CL=28.5397;score_E=325.071;score_B=353.611;score_UC=28.5397]
1	55152912	55152913	3	24.4538	+	[score_CL=24.4538;score_E=320.162;score_B=344.616;score_UC=24.4538]
1	55152913	55152914	3	16.282	+	[score_CL=16.282;score_E=317.772;score_B=333.227;score_UC=16.282]
1	55152914	55152915	3	14.6342	+	[score_CL=14.6342;score_E=299.332;score_B=312.118;score_UC=14.6342]
1	55152924	55152925	3	6.26166	+	[score_CL=6.26166;score_E=275.494;score_B=272.895;score_UC=6.26166]
1	55152925	55152926	3	3.96891	+	[score_CL=3.96891;score_E=277.371;score_B=269.05;score_UC=3.96891]
1	55153179	55153180	3	0.718399	+	[score_CL=0.718399;score_E=96.5649;score_B=82.0392;score_UC=0.718399]
1	55153180	55153181	3	10.3366	+	[score_CL=10.3366;score_E=91.3296;score_B=94.6089;score_UC=10.3366]
1	55153181	55153182	3	7.94632	+	[score_CL=7.94632;score_E=96.1848;score_B=92.6402;score_UC=7.94632]
1	55153182	55153183	3	3.12955	+	[score_CL=3.12955;score_E=113.197;score_B=98.6299;score_UC=3.12955]
1	55153183	55153184	3	18.5598	+	[score_CL=18.5598;score_E=100.271;score_B=117.606;score_UC=18.5598]
1	55153184	55153185	3	13.8527	+	[score_CL=13.8527;score_E=103.678;score_B=113.481;score_UC=13.8527]
1	55153185	55153186	3	1.81364	+	[score_CL=1.81364;score_E=103.468;score_B=88.6728;score_UC=1.81364]
1	55153186	55153187	3	1.31002	+	[score_CL=1.31002;score_E=89.0814;score_B=76.567;score_UC=1.31002]
1	55153206	55153207	3	0.0267564	+	[score_CL=0.0267564;score_E=101.851;score_B=86.2226;score_UC=0.0267564]
1	55153207	55153208	3	7.66144	+	[score_CL=7.66144;score_E=94.8141;score_B=94.3771;score_UC=7.66144]
1	55153208	55153209	3	4.37916	+	[score_CL=4.37916;score_E=101.17;score_B=91.3346;score_UC=4.37916]
1	55153209	55153210	3	2.09381	+	[score_CL=2.09381;score_E=105.1;score_B=87.8609;score_UC=2.09381]
1	55153210	55153211	3	4.35155	+	[score_CL=4.35155;score_E=113.122;score_B=112.591;score_UC=4.35155]
1	55153211	55153212	3	28.5759	+	[score_CL=28.5759;score_E=115.359;score_B=143.935;score_UC=28.5759]
1	55153212	55153213	3	35.0669	+	[score_CL=35.0669;score_E=130.401;score_B=165.468;score_UC=35.0669]
1	55153213	55153214	3	40.2454	+	[score_CL=40.2454;score_E=130.578;score_B=170.823;score_UC=40.2454]
1	55153214	55153215	3	28.1675	+	[score_CL=28.1675;score_E=128.619;score_B=156.786;score_UC=28.1675]
1	55153215	55153216	3	18.5156	+	[score_CL=18.5156;score_E=114.718;score_B=133.233;score_UC=18.5156]
1	55153216	55153217	3	4.30908	+	[score_CL=4.30908;score_E=110.145;score_B=103.495;score_UC=4.30908]
1	55153317	55153318	3	6.1857	+	[score_CL=6.1857;score_E=85.7188;score_B=86.7701;score_UC=6.1857]
1	55153320	55153321	3	9.50767	+	[score_CL=9.50767;score_E=104.225;score_B=107.667;score_UC=9.50767]
1	55153321	55153322	3	20.693	+	[score_CL=20.693;score_E=96.7185;score_B=117.146;score_UC=20.693]
1	55153322	55153323	3	3.22635	+	[score_CL=3.22635;score_E=102.777;score_B=96.653;score_UC=3.22635]
1	55153471	55153472	3	3.76883	+	[score_CL=3.76883;score_E=96.3651;score_B=92.9343;score_UC=3.76883]
1	55153491	55153492	3	12.7066	+	[score_CL=12.7066;score_E=133.579;score_B=143.083;score_UC=12.7066]
1	55153492	55153493	3	21.0793	+	[score_CL=21.0793;score_E=132.172;score_B=152.481;score_UC=21.0793]
1	55153493	55153494	3	5.72664	+	[score_CL=5.72664;score_E=133.613;score_B=131.185;score_UC=5.72664]
1	55153533	55153534	3	11.4202	+	[score_CL=11.4202;score_E=155.053;score_B=166.473;score_UC=11.4202]
1	55153534	55153535	3	48.2833	+	[score_CL=48.2833;score_E=166.724;score_B=215.007;score_UC=48.2833]
1	55153535	55153536	3	65.828	+	[score_CL=65.828;score_E=169.92;score_B=235.748;score_UC=65.828]
1	55153536	55153537	3	15.6693	+	[score_CL=15.6693;score_E=155.363;score_B=171.033;score_UC=15.6693]
1	55153537	55153538	3	0.334485	+	[score_CL=0.334485;score_E=154.522;score_B=140.558;score_UC=0.334485]
1	55153548	55153549	3	7.19184	+	[score_CL=7.19184;score_E=140.512;score_B=140.886;score_UC=7.19184]
1	55153549	55153550	3	3.09335	+	[score_CL=3.09335;score_E=147.005;score_B=136.89;score_UC=3.09335]
1	55153678	55153679	3	19.1367	+	[score_CL=19.1367;score_E=162.171;score_B=181.308;score_UC=19.1367]
1	55153683	55153684	3	19.8351	+	[score_CL=19.8351;score_E=183.413;score_B=203.248;score_UC=19.8351]
1	55153684	55153685	3	62.6396	+	[score_CL=62.6396;score_E=202.22;score_B=264.859;score_UC=62.6396]
1	55153685	55153686	3	23.1969	+	[score_CL=23.1969;score_E=202.782;score_B=225.978;score_UC=23.1969]
1	55153686	55153687	3	49.8127	+	[score_CL=49.8127;score_E=202.805;score_B=252.617;score_UC=49.8127]
1	55153687	55153688	3	49.7013	+	[score_CL=49.7013;score_E=202.844;score_B=252.545;score_UC=49.7013]
1	55153688	55153689	3	29.6267	+	[score_CL=29.6267;score_E=186.549;score_B=216.176;score_UC=29.6267]
1	55153689	55153690	3	4.21161	+	[score_CL=4.21161;score_E=202.823;score_B=207.05;score_UC=4.21161]
1	55153690	55153691	3	44.4358	+	[score_CL=44.4358;score_E=187.785;score_B=232.221;score_UC=44.4358]
1	55153691	55153692	3	30.8192	+	[score_CL=30.8192;score_E=183.046;score_B=213.865;score_UC=30.8192]
1	55153692	55153693	3	0.289485	+	[score_CL=0.289485;score_E=202.635;score_B=203.484;score_UC=0.289485]
1	55153693	55153694	3	49.2631	+	[score_CL=49.2631;score_E=184.156;score_B=233.419;score_UC=49.2631]
1	55153694	55153695	3	37.8527	+	[score_CL=37.8527;score_E=181.9;score_B=219.753;score_UC=37.8527]
1	55153696	55153697	3	2.7546	+	[score_CL=2.7546;score_E=182.889;score_B=185.706;score_UC=2.7546]
1	55153697	55153698	3	57.3089	+	[score_CL=57.3089;score_E=185.413;score_B=242.722;score_UC=57.3089]
1	55153698	55153699	3	22.8838	+	[score_CL=22.8838;score_E=189.979;score_B=212.862;score_UC=22.8838]
1	55153699	55153700	3	8.79548	+	[score_CL=8.79548;score_E=180.933;score_B=185.859;score_UC=8.79548]
1	55153704	55153705	3	24.2393	+	[score_CL=24.2393;score_E=181.129;score_B=205.369;score_UC=24.2393]
1	55153705	55153706	3	27.5842	+	[score_CL=27.5842;score_E=179.193;score_B=206.778;score_UC=27.5842]
1	55153711	55153712	3	7.0659	+	[score_CL=7.0659;score_E=174.889;score_B=172.701;score_UC=7.0659]
1	55153712	55153713	3	17.1944	+	[score_CL=17.1944;score_E=164.169;score_B=181.051;score_UC=17.1944]
1	55153720	55153721	3	11.4673	+	[score_CL=11.4673;score_E=173.388;score_B=184.855;score_UC=11.4673]
1	55153721	55153722	3	53.9293	+	[score_CL=53.9293;score_E=179.334;score_B=233.263;score_UC=53.9293]
1	55153722	55153723	3	15.5996	+	[score_CL=15.5996;score_E=170.893;score_B=186.493;score_UC=15.5996]
1	55153743	55153744	3	7.10141	+	[score_CL=7.10141;score_E=136.747;score_B=139.979;score_UC=7.10141]
1	55153746	55153747	3	2.75588	+	[score_CL=2.75588;score_E=134.403;score_B=129.003;score_UC=2.75588]
1	55153749	55153750	3	8.58624	+	[score_CL=8.58624;score_E=152.498;score_B=155.029;score_UC=8.58624]
1	55153750	55153751	3	22.1972	+	[score_CL=22.1972;score_E=139.764;score_B=161.958;score_UC=22.1972]
1	55153755	55153756	3	8.37104	+	[score_CL=8.37104;score_E=127.122;score_B=132.84;score_UC=8.37104]
1	55153932	55153933	3	7.78088	+	[score_CL=7.78088;score_E=16.6266;score_B=24.4069;score_UC=7.78088]
1	55153933	55153934	3	9.11376	+	[score_CL=9.11376;score_E=16.626;score_B=25.7399;score_UC=9.11376]
1	55153934	55153935	3	11.1482	+	[score_CL=11.1482;score_E=16.6261;score_B=27.7743;score_UC=11.1482]
1	55153935	55153936	3	12.4269	+	[score_CL=12.4269;score_E=16.6261;score_B=29.053;score_UC=12.4269]
1	55153936	55153937	3	2.10782	+	[score_CL=2.10782;score_E=16.6223;score_B=18.7114;score_UC=2.10782]
1	55153939	55153940	3	7.45354	+	[score_CL=7.45354;score_E=7.61173;score_B=14.3399;score_UC=7.45354]
1	55154418	55154419	3	1.54418	+	[score_CL=1.54418;score_E=48.7981;score_B=36.0375;score_UC=1.54418]
1	55154419	55154420	3	2.70166	+	[score_CL=2.70166;score_E=44.9386;score_B=37.3899;score_UC=2.70166]
1	55154642	55154643	3	0.449953	+	[score_CL=0.449953;score_E=175.502;score_B=165.864;score_UC=0.449953]
1	55154652	55154653	3	5.49755	+	[score_CL=5.49755;score_E=193.493;score_B=188.214;score_UC=5.49755]
1	55154653	55154654	3	7.22612	+	[score_CL=7.22612;score_E=196.838;score_B=191.242;score_UC=7.22612]
1	55154654	55154655	3	4.62376	+	[score_CL=4.62376;score_E=196.92;score_B=188.75;score_UC=4.62376]
1	55154655	55154656	3	0.705111	+	[score_CL=0.705111;score_E=216.262;score_B=196.585;score_UC=0.705111]
1	55154656	55154657	3	14.9782	+	[score_CL=14.9782;score_E=210.763;score_B=225.742;score_UC=14.9782]
1	55154657	55154658	3	48.3448	+	[score_CL=48.3448;score_E=225.423;score_B=273.768;score_UC=48.3448]
1	55154658	55154659	3	104.149	+	[score_CL=104.149;score_E=230.454;score_B=334.602;score_UC=104.149]
1	55154659	55154660	3	27.5703	+	[score_CL=27.5703;score_E=231.198;score_B=258.768;score_UC=27.5703]
1	55154660	55154661	3	31.5058	+	[score_CL=31.5058;score_E=231.91;score_B=263.416;score_UC=31.5058]
1	55154661	55154662	3	38.8467	+	[score_CL=38.8467;score_E=212.178;score_B=251.025;score_UC=38.8467]
1	55154664	55154665	3	9.97651	+	[score_CL=9.97651;score_E=205.784;score_B=209.212;score_UC=9.97651]
1	55154665	55154666	3	10.9157	+	[score_CL=10.9157;score_E=225.725;score_B=229.989;score_UC=10.9157]
1	55154666	55154667	3	24.6999	+	[score_CL=24.6999;score_E=212.293;score_B=236.964;score_UC=24.6999]
1	55154667	55154668	3	5.62596	+	[score_CL=5.62596;score_E=220.177;score_B=216.81;score_UC=5.62596]
1	55154668	55154669	3	4.48533	+	[score_CL=4.48533;score_E=211.081;score_B=198.624;score_UC=4.48533]
1	55154669	55154670	3	6.52744	+	[score_CL=6.52744;score_E=201.649;score_B=199.524;score_UC=6.52744]
1	55154676	55154677	3	5.88583	+	[score_CL=5.88583;score_E=219.691;score_B=225.567;score_UC=5.88583]
1	55154677	55154678	3	35.3095	+	[score_CL=35.3095;score_E=225.191;score_B=260.501;score_UC=35.3095]
1	55154678	55154679	3	24.1204	+	[score_CL=24.1204;score_E=218.062;score_B=242.182;score_UC=24.1204]
1	55154681	55154682	3	2.75693	+	[score_CL=2.75693;score_E=201.516;score_B=193.364;score_UC=2.75693]
1	55154682	55154683	3	2.05081	+	[score_CL=2.05081;score_E=216.424;score_B=199.541;score_UC=2.05081]
1	55154683	55154684	3	9.16348	+	[score_CL=9.16348;score_E=203.236;score_B=205.815;score_UC=9.16348]
1	55154684	55154685	3	2.64853	+	[score_CL=2.64853;score_E=217.074;score_B=200.846;score_UC=2.64853]
1	55154685	55154686	3	4.44033	+	[score_CL=4.44033;score_E=209.793;score_B=199.536;score_UC=4.44033]
1	55154686	55154687	3	7.80359	+	[score_CL=7.80359;score_E=203.21;score_B=202.52;score_UC=7.80359]
1	55154687	55154688	3	0.851248	+	[score_CL=0.851248;score_E=226.422;score_B=206.746;score_UC=0.851248]
1	55154688	55154689	3	13.061	+	[score_CL=13.061;score_E=208.634;score_B=217.192;score_UC=13.061]
1	55154689	55154690	3	10.6657	+	[score_CL=10.6657;score_E=215.192;score_B=215.262;score_UC=10.6657]
1	55154690	55154691	3	5.8061	+	[score_CL=5.8061;score_E=207.002;score_B=202.258;score_UC=5.8061]
1	55166147	55166148	3	3.18151	+	[score_CL=3.18151;score_E=28.1807;score_B=25.64;score_UC=3.18151]
1	55166148	55166149	3	5.79066	+	[score_CL=5.79066;score_E=27.8977;score_B=28.2749;score_UC=5.79066]
1	55166149	55166150	3	1.47181	+	[score_CL=1.47181;score_E=28.6701;score_B=23.8676;score_UC=1.47181]
1	55239391	55239392	3	3.27534	+	[score_CL=3.27534;score_E=66.5101;score_B=56.6469;score_UC=3.27534]
1	55239392	55239393	3	6.08086	+	[score_CL=6.08086;score_E=65.5106;score_B=60.0613;score_UC=6.08086]
1	55239393	55239394	3	3.45794	+	[score_CL=3.45794;score_E=80.6936;score_B=65.9343;score_UC=3.45794]
1	55239394	55239395	3	11.5065	+	[score_CL=11.5065;score_E=79.9219;score_B=83.2429;score_UC=11.5065]
1	55239395	55239396	3	16.9465	+	[score_CL=16.9465;score_E=89.3432;score_B=101.529;score_UC=16.9465]
1	55239396	55239397	3	17.9465	+	[score_CL=17.9465;score_E=77.2584;score_B=95.0343;score_UC=17.9465]
1	55239400	55239401	3	7.44972	+	[score_CL=7.44972;score_E=72.8114;score_B=71.3539;score_UC=7.44972]
1	55239401	55239402	3	10.5676	+	[score_CL=10.5676;score_E=80.552;score_B=80.0401;score_UC=10.5676]
1	55239402	55239403	3	10.5597	+	[score_CL=10.5597;score_E=86.7908;score_B=86.1431;score_UC=10.5597]
1	55239403	55239404	3	13.2811	+	[score_CL=13.2811;score_E=78.244;score_B=84.3843;score_UC=13.2811]
1	55239404	55239405	3	4.34823	+	[score_CL=4.34823;score_E=85.6616;score_B=72.7422;score_UC=4.34823]
1	55239405	55239406	3	6.08818	+	[score_CL=6.08818;score_E=68.6187;score_B=65.6382;score_UC=6.08818]
1	55239640	55239641	3	1.43065	+	[score_CL=1.43065;score_E=23.8657;score_B=18.9179;score_UC=1.43065]
1	55239909	55239910	3	2.18598	+	[score_CL=2.18598;score_E=44.6855;score_B=33.7557;score_UC=2.18598]
1	55239910	55239911	3	2.51988	+	[score_CL=2.51988;score_E=44.5938;score_B=33.9698;score_UC=2.51988]
1	55239911	55239912	3	1.06788	+	[score_CL=1.06788;score_E=45.8671;score_B=32.2705;score_UC=1.06788]
1	55240511	55240512	3	0.99431	+	[score_CL=0.99431;score_E=28.427;score_B=20.0637;score_UC=0.99431]
1	55240551	55240552	3	1.0934	+	[score_CL=1.0934;score_E=25.4293;score_B=19.4606;score_UC=1.0934]
1	55241732	55241733	3	0.00650517	+	[score_CL=0.00650517;score_E=7.18542;score_B=1.23882;score_UC=0.00650517]
1	55241733	55241734	3	0.0813076	+	[score_CL=0.0813076;score_E=7.16618;score_B=0.997955;score_UC=0.0813076]
1	55243582	55243583	3	0.222132	+	[score_CL=0.222132;score_E=25.1227;score_B=17.9125;score_UC=0.222132]
1	55244600	55244601	3	0.400445	+	[score_CL=0.400445;score_E=9.72817;score_B=4.70172;score_UC=0.400445]
1	55244872	55244873	3	1.02236	+	[score_CL=1.02236;score_E=14.6312;score_B=9.83839;score_UC=1.02236]
1	55244873	55244874	3	1.1456	+	[score_CL=1.1456;score_E=14.6837;score_B=10.7116;score_UC=1.1456]
1	55244874	55244875	3	0.0934952	+	[score_CL=0.0934952;score_E=14.9809;score_B=10.4321;score_UC=0.0934952]
1	55245446	55245447	3	2.20367	+	[score_CL=2.20367;score_E=53.116;score_B=42.9502;score_UC=2.20367]
1	55245447	55245448	3	2.20707	+	[score_CL=2.20707;score_E=53.3323;score_B=43.1051;score_UC=2.20707]
1	55533215	55533216	3	3.29204	+	[score_CL=3.29204;score_E=37.4529;score_B=30.8295;score_UC=3.29204]
1	55533216	55533217	3	1.93201	+	[score_CL=1.93201;score_E=41.5483;score_B=29.5642;score_UC=1.93201]
1	55533227	55533228	3	1.4053	+	[score_CL=1.4053;score_E=38.6303;score_B=28.1592;score_UC=1.4053]
1	55533228	55533229	3	1.12241	+	[score_CL=1.12241;score_E=45.5829;score_B=28.5349;score_UC=1.12241]
1	55533229	55533230	3	1.83183	+	[score_CL=1.83183;score_E=45.5685;score_B=31.1358;score_UC=1.83183]
1	55533230	55533231	3	4.04911	+	[score_CL=4.04911;score_E=57.3501;score_B=54.2215;score_UC=4.04911]
1	55533231	55533232	3	24.7012	+	[score_CL=24.7012;score_E=49.2329;score_B=73.9235;score_UC=24.7012]
1	55533232	55533233	3	8.95463	+	[score_CL=8.95463;score_E=59.1964;score_B=65.569;score_UC=8.95463]
1	55533233	55533234	3	8.45747	+	[score_CL=8.45747;score_E=48.5792;score_B=45.9783;score_UC=8.45747]
1	55533234	55533235	3	3.24682	+	[score_CL=3.24682;score_E=52.5743;score_B=37.9546;score_UC=3.24682]
1	55533235	55533236	3	3.84182	+	[score_CL=3.84182;score_E=60.5929;score_B=50.1454;score_UC=3.84182]
1	55533236	55533237	3	20.5238	+	[score_CL=20.5238;score_E=56.9642;score_B=77.4831;score_UC=20.5238]
1	55533237	55533238	3	21.5619	+	[score_CL=21.5619;score_E=56.9847;score_B=78.5448;score_UC=21.5619]
1	55533238	55533239	3	6.18411	+	[score_CL=6.18411;score_E=55.5678;score_B=54.3582;score_UC=6.18411]
1	55533246	55533247	3	4.13843	+	[score_CL=4.13843;score_E=47.7179;score_B=39.6579;score_UC=4.13843]
1	55533247	55533248	3	9.80173	+	[score_CL=9.80173;score_E=46.7969;score_B=46.5023;score_UC=9.80173]
1	55533248	55533249	3	6.23996	+	[score_CL=6.23996;score_E=46.5352;score_B=42.6757;score_UC=6.23996]
1	55533254	55533255	3	6.52625	+	[score_CL=6.52625;score_E=52.4753;score_B=50.3177;score_UC=6.52625]
1	55533255	55533256	3	17.1358	+	[score_CL=17.1358;score_E=48.7986;score_B=61.9866;score_UC=17.1358]
1	55533256	55533257	3	6.13943	+	[score_CL=6.13943;score_E=52.5094;score_B=49.5665;score_UC=6.13943]
1	55548522	55548523	3	0.736184	+	[score_CL=0.736184;score_E=27.017;score_B=18.3328;score_UC=0.736184]
1	55548523	55548524	3	0.865559	+	[score_CL=0.865559;score_E=27.2735;score_B=18.524;score_UC=0.865559]
1	55548524	55548525	3	0.735982	+	[score_CL=0.735982;score_E=27.0563;score_B=18.3474;score_UC=0.735982]
1	55751593	55751594	3	0.295691	+	[score_CL=0.295691;score_E=58.615;score_B=48.339;score_UC=0.295691]
1	55751955	55751956	3	2.53023	+	[score_CL=2.53023;score_E=55.2428;score_B=49.043;score_UC=2.53023]
1	55751969	55751970	3	3.34883	+	[score_CL=3.34883;score_E=59.6388;score_B=50.0653;score_UC=3.34883]
1	55751970	55751971	3	6.14354	+	[score_CL=6.14354;score_E=60.1129;score_B=53.3662;score_UC=6.14354]
1	55751971	55751972	3	5.28847	+	[score_CL=5.28847;score_E=57.6959;score_B=52.14;score_UC=5.28847]
1	55752222	55752223	3	1.03226	+	[score_CL=1.03226;score_E=60.081;score_B=51.378;score_UC=1.03226]
1	55752226	55752227	3	14.7601	+	[score_CL=14.7601;score_E=79.1803;score_B=92.427;score_UC=14.7601]
1	55752227	55752228	3	19.9878	+	[score_CL=19.9878;score_E=77.585;score_B=97.0307;score_UC=19.9878]
1	55752228	55752229	3	3.40028	+	[score_CL=3.40028;score_E=94.3968;score_B=82.3907;score_UC=3.40028]
1	55752229	55752230	3	13.8753	+	[score_CL=13.8753;score_E=75.0063;score_B=83.0848;score_UC=13.8753]
1	55752230	55752231	3	12.466	+	[score_CL=12.466;score_E=77.0127;score_B=81.646;score_UC=12.466]
1	55752231	55752232	3	4.18174	+	[score_CL=4.18174;score_E=72.7028;score_B=64.7241;score_UC=4.18174]
1	55752247	55752248	3	1.08537	+	[score_CL=1.08537;score_E=54.5958;score_B=46.1066;score_UC=1.08537]
1	55752664	55752665	3	0.98839	+	[score_CL=0.98839;score_E=26.5881;score_B=19.7453;score_UC=0.98839]
1	55756854	55756855	3	13.2288	+	[score_CL=13.2288;score_E=44.7121;score_B=57.8156;score_UC=13.2288]
1	55756855	55756856	3	18.5739	+	[score_CL=18.5739;score_E=44.7217;score_B=63.2954;score_UC=18.5739]
1	55756856	55756857	3	11.7721	+	[score_CL=11.7721;score_E=44.7527;score_B=56.1299;score_UC=11.7721]
1	55756857	55756858	3	2.69184	+	[score_CL=2.69184;score_E=45.8222;score_B=35.076;score_UC=2.69184]
1	55756929	55756930	3	4.14038	+	[score_CL=4.14038;score_E=40.5711;score_B=33.3448;score_UC=4.14038]
1	55756930	55756931	3	3.9718	+	[score_CL=3.9718;score_E=40.819;score_B=33.2351;score_UC=3.9718]
1	55757523	55757524	3	0.0319472	+	[score_CL=0.0319472;score_E=30.526;score_B=20.8019;score_UC=0.0319472]
1	56039957	56039958	3	7.18477	+	[score_CL=7.18477;score_E=30.1805;score_B=37.3619;score_UC=7.18477]
1	56039958	56039959	3	30.1769	+	[score_CL=43.6643;score_E=30.1769;score_B=73.8413;score_UC=30.1769]
1	56039959	56039960	3	30.1769	+	[score_CL=75.302;score_E=30.1769;score_B=105.479;score_UC=30.1769]
1	56039960	56039961	3	18.5191	+	[score_CL=18.5191;score_E=30.1769;score_B=48.6961;score_UC=18.5191]
1	56039961	56039962	3	0.92709	+	[score_CL=0.92709;score_E=31.0172;score_B=31.9955;score_UC=0.92709]
1	57384067	57384068	3	1.99044	+	[score_CL=1.99044;score_E=90.5623;score_B=77.7607;score_UC=1.99044]
1	57384068	57384069	3	7.02056	+	[score_CL=7.02056;score_E=97.5595;score_B=93.1532;score_UC=7.02056]
1	57384069	57384070	3	15.2821	+	[score_CL=15.2821;score_E=87.3017;score_B=101.343;score_UC=15.2821]
1	57384091	57384092	3	19.6777	+	[score_CL=19.6777;score_E=94.6501;score_B=114.292;score_UC=19.6777]
1	57384092	57384093	3	11.0585	+	[score_CL=11.0585;score_E=102.316;score_B=109.006;score_UC=11.0585]
1	57384110	57384111	3	1.57399	+	[score_CL=1.57399;score_E=81.8267;score_B=73.5935;score_UC=1.57399]
1	57384446	57384447	3	3.68828	+	[score_CL=3.68828;score_E=108.874;score_B=99.9483;score_UC=3.68828]
1	57384447	57384448	3	15.3439	+	[score_CL=15.3439;score_E=109.286;score_B=120.053;score_UC=15.3439]
1	57384448	57384449	3	13.0565	+	[score_CL=13.0565;score_E=121.84;score_B=126.2;score_UC=13.0565]
1	57384449	57384450	3	13.1853	+	[score_CL=13.1853;score_E=127.55;score_B=134;score_UC=13.1853]
1	57384450	57384451	3	22.2032	+	[score_CL=22.2032;score_E=108.139;score_B=130.339;score_UC=22.2032]
1	57384452	57384453	3	9.88155	+	[score_CL=9.88155;score_E=117.094;score_B=126.381;score_UC=9.88155]
1	57384453	57384454	3	27.1985	+	[score_CL=27.1985;score_E=110.077;score_B=137.275;score_UC=27.1985]
1	57384454	57384455	3	2.7566	+	[score_CL=2.7566;score_E=125.002;score_B=119.544;score_UC=2.7566]
1	57384455	57384456	3	5.0328	+	[score_CL=5.0328;score_E=103.763;score_B=98.1906;score_UC=5.0328]
1	57384456	57384457	3	1.66958	+	[score_CL=1.66958;score_E=110.537;score_B=95.5744;score_UC=1.66958]
1	57384457	57384458	3	1.11214	+	[score_CL=1.11214;score_E=105.943;score_B=92.5774;score_UC=1.11214]
1	57384467	57384468	3	5.87245	+	[score_CL=5.87245;score_E=123.14;score_B=118.532;score_UC=5.87245]
1	57384468	57384469	3	15.0331	+	[score_CL=15.0331;score_E=134.589;score_B=146.526;score_UC=15.0331]
1	57384469	57384470	3	23.6859	+	[score_CL=23.6859;score_E=133.033;score_B=156.585;score_UC=23.6859]
1	57384470	57384471	3	9.20282	+	[score_CL=9.20282;score_E=138.44;score_B=139.58;score_UC=9.20282]
1	57384471	57384472	3	9.84514	+	[score_CL=9.84514;score_E=119.096;score_B=122.444;score_UC=9.84514]
1	57416178	57416179	3	1.70066	+	[score_CL=1.70066;score_E=48.4817;score_B=38.5536;score_UC=1.70066]
1	57416179	57416180	3	1.33108	+	[score_CL=1.33108;score_E=50.6946;score_B=38.4207;score_UC=1.33108]
1	57416209	57416210	3	2.41598	+	[score_CL=2.41598;score_E=58.863;score_B=47.4564;score_UC=2.41598]
1	57416210	57416211	3	5.72205	+	[score_CL=5.72205;score_E=52.7766;score_B=50.7866;score_UC=5.72205]
1	57416425	57416426	3	1.83525	+	[score_CL=1.83525;score_E=34.1073;score_B=25.4708;score_UC=1.83525]
1	57416426	57416427	3	5.43529	+	[score_CL=5.43529;score_E=32.7243;score_B=30.1171;score_UC=5.43529]
1	57416427	57416428	3	5.47312	+	[score_CL=5.47312;score_E=32.4199;score_B=30.2195;score_UC=5.47312]
1	57416429	57416430	3	4.26856	+	[score_CL=4.26856;score_E=32.4745;score_B=27.1824;score_UC=4.26856]
1	57416430	57416431	3	3.45376	+	[score_CL=3.45376;score_E=32.6843;score_B=26.3973;score_UC=3.45376]
1	57416451	57416452	3	2.69618	+	[score_CL=2.69618;score_E=29.036;score_B=24.5517;score_UC=2.69618]
1	57416549	57416550	3	1.73751	+	[score_CL=1.73751;score_E=26.9489;score_B=21.5777;score_UC=1.73751]
1	57416550	57416551	3	3.11537	+	[score_CL=3.11537;score_E=26.3854;score_B=22.9474;score_UC=3.11537]
1	57416601	57416602	3	1.22257	+	[score_CL=1.22257;score_E=23.335;score_B=18.4241;score_UC=1.22257]
1	57946631	57946632	3	4.67468	+	[score_CL=4.67468;score_E=54.9158;score_B=47.9396;score_UC=4.67468]
1	57946632	57946633	3	7.88132	+	[score_CL=7.88132;score_E=50.5986;score_B=51.0986;score_UC=7.88132]
1	57946688	57946689	3	2.42413	+	[score_CL=2.42413;score_E=40.1081;score_B=31.2381;score_UC=2.42413]
1	57946689	57946690	3	1.95099	+	[score_CL=1.95099;score_E=41.9719;score_B=30.5712;score_UC=1.95099]
1	58348229	58348230	3	25.9489	+	[score_CL=25.9489;score_E=36.8016;score_B=62.7505;score_UC=25.9489]
1	58348230	58348231	3	6.72412	+	[score_CL=6.72412;score_E=43.6578;score_B=50.2198;score_UC=6.72412]
1	58348231	58348232	3	8.48318	+	[score_CL=8.48318;score_E=43.9937;score_B=39.9407;score_UC=8.48318]
1	58348232	58348233	3	6.77417	+	[score_CL=6.77417;score_E=42.4811;score_B=36.7741;score_UC=6.77417]
1	58348233	58348234	3	3.42376	+	[score_CL=3.42376;score_E=39.4943;score_B=30.0838;score_UC=3.42376]
1	58362229	58362230	3	7.12249	+	[score_CL=7.12249;score_E=67.4484;score_B=69.7352;score_UC=7.12249]
1	58362230	58362231	3	24.7557	+	[score_CL=24.7557;score_E=74.6178;score_B=99.3735;score_UC=24.7557]
1	58362231	58362232	3	37.6937	+	[score_CL=37.6937;score_E=86.7346;score_B=124.428;score_UC=37.6937]
1	58362232	58362233	3	29.3931	+	[score_CL=29.3931;score_E=86.4181;score_B=115.811;score_UC=29.3931]
1	58362233	58362234	3	32.6131	+	[score_CL=32.6131;score_E=66.4911;score_B=99.1041;score_UC=32.6131]
1	58405113	58405114	3	4.40699	+	[score_CL=4.40699;score_E=50.354;score_B=43.2174;score_UC=4.40699]
1	58405114	58405115	3	5.0826	+	[score_CL=5.0826;score_E=61.4876;score_B=50.918;score_UC=5.0826]
1	58405115	58405116	3	11.3349	+	[score_CL=11.3349;score_E=58.77;score_B=60.557;score_UC=11.3349]
1	58405116	58405117	3	8.96665	+	[score_CL=8.96665;score_E=56.3088;score_B=57.8821;score_UC=8.96665]
1	58405119	58405120	3	4.57493	+	[score_CL=4.57493;score_E=52.861;score_B=45.7856;score_UC=4.57493]
1	58405120	58405121	3	6.10224	+	[score_CL=6.10224;score_E=55.4879;score_B=47.9995;score_UC=6.10224]
1	58405121	58405122	3	4.69125	+	[score_CL=4.69125;score_E=53.2138;score_B=46.4115;score_UC=4.69125]
1	58405125	58405126	3	2.12384	+	[score_CL=2.12384;score_E=52.8878;score_B=41.3789;score_UC=2.12384]
1	58405126	58405127	3	3.06817	+	[score_CL=3.06817;score_E=60.7018;score_B=47.8981;score_UC=3.06817]
1	58405127	58405128	3	8.36746	+	[score_CL=8.36746;score_E=50.6085;score_B=53.363;score_UC=8.36746]
1	58405137	58405138	3	5.65007	+	[score_CL=5.65007;score_E=57.0773;score_B=52.1584;score_UC=5.65007]
1	58405138	58405139	3	6.78164	+	[score_CL=6.78164;score_E=63.9684;score_B=56.338;score_UC=6.78164]
1	58405139	58405140	3	7.95428	+	[score_CL=7.95428;score_E=61.9938;score_B=57.3134;score_UC=7.95428]
1	58405140	58405141	3	4.8734	+	[score_CL=4.8734;score_E=65.0779;score_B=53.6526;score_UC=4.8734]
1	58405141	58405142	3	5.00112	+	[score_CL=5.00112;score_E=56.1503;score_B=50.4706;score_UC=5.00112]
1	58405241	58405242	3	0.0959939	+	[score_CL=0.0959939;score_E=77.4079;score_B=66.9837;score_UC=0.0959939]
1	58405353	58405354	3	1.42408	+	[score_CL=1.42408;score_E=66.4687;score_B=55.0049;score_UC=1.42408]
1	58405354	58405355	3	1.37604	+	[score_CL=1.37604;score_E=66.1002;score_B=54.641;score_UC=1.37604]
1	58405383	58405384	3	0.464916	+	[score_CL=0.464916;score_E=56.5537;score_B=45.7429;score_UC=0.464916]
1	58405493	58405494	3	4.65757	+	[score_CL=4.65757;score_E=97.3127;score_B=95.2325;score_UC=4.65757]
1	58405504	58405505	3	3.82669	+	[score_CL=3.82669;score_E=121.408;score_B=115.39;score_UC=3.82669]
1	58405505	58405506	3	21.3699	+	[score_CL=21.3699;score_E=125.603;score_B=146.973;score_UC=21.3699]
1	58405506	58405507	3	31.79	+	[score_CL=31.79;score_E=141.126;score_B=172.916;score_UC=31.79]
1	58405507	58405508	3	48.3103	+	[score_CL=48.3103;score_E=131.662;score_B=179.972;score_UC=48.3103]
1	58405508	58405509	3	10.7048	+	[score_CL=10.7048;score_E=141.637;score_B=152.342;score_UC=10.7048]
1	58405509	58405510	3	23.1942	+	[score_CL=23.1942;score_E=133.323;score_B=156.501;score_UC=23.1942]
1	58405510	58405511	3	23.1348	+	[score_CL=23.1348;score_E=142.075;score_B=165.209;score_UC=23.1348]
1	58405511	58405512	3	25.162	+	[score_CL=25.162;score_E=131.287;score_B=156.449;score_UC=25.162]
1	58405512	58405513	3	9.55102	+	[score_CL=9.55102;score_E=122.082;score_B=130.302;score_UC=9.55102]
1	58405514	58405515	3	24.0449	+	[score_CL=24.0449;score_E=123.648;score_B=147.693;score_UC=24.0449]
1	58405515	58405516	3	35.8012	+	[score_CL=35.8012;score_E=135.087;score_B=170.888;score_UC=35.8012]
1	58405516	58405517	3	12.8091	+	[score_CL=12.8091;score_E=133.084;score_B=145.893;score_UC=12.8091]
1	58405517	58405518	3	10.7061	+	[score_CL=10.7061;score_E=136.539;score_B=139.923;score_UC=10.7061]
1	58405518	58405519	3	24.2374	+	[score_CL=24.2374;score_E=114.168;score_B=138.405;score_UC=24.2374]
1	58405520	58405521	3	3.45467	+	[score_CL=3.45467;score_E=116.501;score_B=106.9;score_UC=3.45467]
1	58405521	58405522	3	10.9082	+	[score_CL=10.9082;score_E=127.364;score_B=134.284;score_UC=10.9082]
1	58405522	58405523	3	25.3481	+	[score_CL=25.3481;score_E=130.054;score_B=155.375;score_UC=25.3481]
1	58405523	58405524	3	15.797	+	[score_CL=15.797;score_E=122.564;score_B=138.357;score_UC=15.797]
1	58405538	58405539	3	2.12795	+	[score_CL=2.12795;score_E=101.272;score_B=94.6893;score_UC=2.12795]
1	58405618	58405619	3	6.09625	+	[score_CL=6.09625;score_E=74.3521;score_B=70.162;score_UC=6.09625]
1	58405619	58405620	3	7.73556	+	[score_CL=7.73556;score_E=71.9668;score_B=71.3703;score_UC=7.73556]
1	58405758	58405759	3	6.09079	+	[score_CL=6.09079;score_E=68.6724;score_B=65.94;score_UC=6.09079]
1	58405759	58405760	3	3.83188	+	[score_CL=3.83188;score_E=72.3634;score_B=63.7765;score_UC=3.83188]
1	58405986	58405987	3	19.1547	+	[score_CL=19.1547;score_E=247.684;score_B=266.731;score_UC=19.1547]
1	58405987	58405988	3	16.9637	+	[score_CL=16.9637;score_E=249.443;score_B=266.005;score_UC=16.9637]
1	58406000	58406001	3	11.2345	+	[score_CL=11.2345;score_E=251.538;score_B=259.623;score_UC=11.2345]
1	58406001	58406002	3	22.3993	+	[score_CL=22.3993;score_E=262.773;score_B=285.173;score_UC=22.3993]
1	58406002	58406003	3	49.3831	+	[score_CL=49.3831;score_E=270.558;score_B=319.941;score_UC=49.3831]
1	58406003	58406004	3	32.7295	+	[score_CL=32.7295;score_E=269.408;score_B=302.137;score_UC=32.7295]
1	58406004	58406005	3	19.9701	+	[score_CL=19.9701;score_E=270.206;score_B=290.177;score_UC=19.9701]
1	58406005	58406006	3	42.9141	+	[score_CL=42.9141;score_E=258.641;score_B=301.555;score_UC=42.9141]
1	58406006	58406007	3	9.56975	+	[score_CL=9.56975;score_E=269.734;score_B=279.303;score_UC=9.56975]
1	58406007	58406008	3	34.1056	+	[score_CL=34.1056;score_E=256.779;score_B=290.885;score_UC=34.1056]
1	58406008	58406009	3	17.5334	+	[score_CL=17.5334;score_E=269.187;score_B=286.72;score_UC=17.5334]
1	58406009	58406010	3	27.7764	+	[score_CL=27.7764;score_E=253.836;score_B=281.611;score_UC=27.7764]
1	58406010	58406011	3	7.32612	+	[score_CL=7.32612;score_E=263.388;score_B=264.96;score_UC=7.32612]
1	58406011	58406012	3	15.218	+	[score_CL=15.218;score_E=245.804;score_B=254.611;score_UC=15.218]
1	58406012	58406013	3	9.98891	+	[score_CL=9.98891;score_E=243.355;score_B=246.987;score_UC=9.98891]
1	58406021	58406022	3	25.8656	+	[score_CL=25.8656;score_E=245.092;score_B=270.957;score_UC=25.8656]
1	58406022	58406023	3	45.5491	+	[score_CL=45.5491;score_E=263.883;score_B=309.432;score_UC=45.5491]
1	58406023	58406024	3	36.1315	+	[score_CL=36.1315;score_E=242.936;score_B=279.067;score_UC=36.1315]
1	58406091	58406092	3	0.709526	+	[score_CL=0.709526;score_E=226.848;score_B=215.212;score_UC=0.709526]
1	58406092	58406093	3	19.0645	+	[score_CL=19.0645;score_E=227.77;score_B=246.834;score_UC=19.0645]
1	58406093	58406094	3	26.827	+	[score_CL=26.827;score_E=244.85;score_B=271.677;score_UC=26.827]
1	58406094	58406095	3	29.825	+	[score_CL=29.825;score_E=230.718;score_B=260.543;score_UC=29.825]
1	58406095	58406096	3	5.8943	+	[score_CL=5.8943;score_E=224.516;score_B=229.98;score_UC=5.8943]
1	58406117	58406118	3	18.7058	+	[score_CL=18.7058;score_E=191.592;score_B=210.296;score_UC=18.7058]
1	58406118	58406119	3	1.31551	+	[score_CL=1.31551;score_E=217.792;score_B=202.292;score_UC=1.31551]
1	58406119	58406120	3	5.86409	+	[score_CL=5.86409;score_E=207.22;score_B=201.124;score_UC=5.86409]
1	58406120	58406121	3	17.582	+	[score_CL=17.582;score_E=212.806;score_B=230.385;score_UC=17.582]
1	58406121	58406122	3	29.8206	+	[score_CL=29.8206;score_E=223.053;score_B=252.873;score_UC=29.8206]
1	58406122	58406123	3	29.6204	+	[score_CL=29.6204;score_E=206.682;score_B=236.302;score_UC=29.6204]
1	58406123	58406124	3	3.64125	+	[score_CL=3.64125;score_E=202.154;score_B=204.556;score_UC=3.64125]
1	58406348	58406349	3	7.01943	+	[score_CL=7.01943;score_E=279.286;score_B=286.146;score_UC=7.01943]
1	58406349	58406350	3	31.4376	+	[score_CL=31.4376;score_E=269.187;score_B=300.625;score_UC=31.4376]
1	58406363	58406364	3	22.0936	+	[score_CL=22.0936;score_E=307.301;score_B=329.395;score_UC=22.0936]
1	58406441	58406442	3	3.46572	+	[score_CL=3.46572;score_E=316.253;score_B=312.263;score_UC=3.46572]
1	58406455	58406456	3	1.63139	+	[score_CL=1.63139;score_E=310.87;score_B=297.972;score_UC=1.63139]
1	58406456	58406457	3	5.51305	+	[score_CL=5.51305;score_E=322.956;score_B=328.473;score_UC=5.51305]
1	58406457	58406458	3	68.0968	+	[score_CL=68.0968;score_E=325.482;score_B=393.578;score_UC=68.0968]
1	58406458	58406459	3	116.441	+	[score_CL=116.441;score_E=338.013;score_B=454.454;score_UC=116.441]
1	58406459	58406460	3	56.1093	+	[score_CL=56.1093;score_E=336.824;score_B=392.933;score_UC=56.1093]
1	58406460	58406461	3	66.3974	+	[score_CL=66.3974;score_E=335.622;score_B=402.019;score_UC=66.3974]
1	58406461	58406462	3	40.8125	+	[score_CL=40.8125;score_E=319.665;score_B=360.478;score_UC=40.8125]
1	58406462	58406463	3	5.77737	+	[score_CL=5.77737;score_E=333.178;score_B=338.958;score_UC=5.77737]
1	58406463	58406464	3	51.3029	+	[score_CL=51.3029;score_E=318.494;score_B=369.797;score_UC=51.3029]
1	58406464	58406465	3	57.6667	+	[score_CL=57.6667;score_E=330.683;score_B=388.349;score_UC=57.6667]
1	58406465	58406466	3	34.7756	+	[score_CL=34.7756;score_E=320.845;score_B=355.621;score_UC=34.7756]
1	58406466	58406467	3	11.9499	+	[score_CL=11.9499;score_E=328.139;score_B=340.089;score_UC=11.9499]
1	58406467	58406468	3	30.6908	+	[score_CL=30.6908;score_E=319.577;score_B=350.268;score_UC=30.6908]
1	58406468	58406469	3	51.4359	+	[score_CL=51.4359;score_E=325.548;score_B=376.984;score_UC=51.4359]
1	58406469	58406470	3	74.5218	+	[score_CL=74.5218;score_E=324.238;score_B=398.76;score_UC=74.5218]
1	58406470	58406471	3	142.511	+	[score_CL=142.511;score_E=322.915;score_B=465.426;score_UC=142.511]
1	58406471	58406472	3	164.975	+	[score_CL=164.975;score_E=321.586;score_B=486.561;score_UC=164.975]
1	58406472	58406473	3	89.6176	+	[score_CL=89.6176;score_E=320.247;score_B=409.865;score_UC=89.6176]
1	58406473	58406474	3	32.2387	+	[score_CL=32.2387;score_E=317.157;score_B=349.396;score_UC=32.2387]
1	58406474	58406475	3	18.9696	+	[score_CL=18.9696;score_E=297.024;score_B=315.994;score_UC=18.9696]
1	58406476	58406477	3	35.0633	+	[score_CL=35.0633;score_E=287.268;score_B=322.331;score_UC=35.0633]
1	58406477	58406478	3	12.1976	+	[score_CL=12.1976;score_E=292.919;score_B=305.116;score_UC=12.1976]
1	58406481	58406482	3	1.45173	+	[score_CL=1.45173;score_E=288.667;score_B=290.328;score_UC=1.45173]
1	58406482	58406483	3	39.253	+	[score_CL=39.253;score_E=268.438;score_B=307.691;score_UC=39.253]
1	58406526	58406527	3	20.0271	+	[score_CL=20.0271;score_E=228.92;score_B=248.923;score_UC=20.0271]
1	58406527	58406528	3	17.4317	+	[score_CL=17.4317;score_E=247.945;score_B=262.301;score_UC=17.4317]
1	58406528	58406529	3	18.6366	+	[score_CL=18.6366;score_E=226.955;score_B=245.507;score_UC=18.6366]
1	58406534	58406535	3	8.02133	+	[score_CL=8.02133;score_E=204.593;score_B=209.633;score_UC=8.02133]
1	58406545	58406546	3	4.05578	+	[score_CL=4.05578;score_E=197.2;score_B=194.377;score_UC=4.05578]
1	58406556	58406557	3	0.0231251	+	[score_CL=0.0231251;score_E=212.801;score_B=203.264;score_UC=0.0231251]
1	58406557	58406558	3	21.9057	+	[score_CL=21.9057;score_E=192.657;score_B=214.563;score_UC=21.9057]
1	58406600	58406601	3	34.0564	+	[score_CL=34.0564;score_E=188.699;score_B=222.756;score_UC=34.0564]
1	58406638	58406639	3	0.106735	+	[score_CL=0.106735;score_E=189.366;score_B=190.114;score_UC=0.106735]
1	58406639	58406640	3	41.1981	+	[score_CL=41.1981;score_E=168.582;score_B=209.78;score_UC=41.1981]
1	58406847	58406848	3	0.862721	+	[score_CL=0.862721;score_E=160.538;score_B=151.647;score_UC=0.862721]
1	58406850	58406851	3	7.14041	+	[score_CL=7.14041;score_E=180.276;score_B=187.417;score_UC=7.14041]
1	58406851	58406852	3	39.0668	+	[score_CL=39.0668;score_E=187.111;score_B=226.178;score_UC=39.0668]
1	58406852	58406853	3	58.8248	+	[score_CL=58.8248;score_E=198.864;score_B=257.689;score_UC=58.8248]
1	58406853	58406854	3	28.6032	+	[score_CL=28.6032;score_E=198.513;score_B=227.116;score_UC=28.6032]
1	58406854	58406855	3	35.852	+	[score_CL=35.852;score_E=198.075;score_B=233.927;score_UC=35.852]
1	58406855	58406856	3	23.262	+	[score_CL=23.262;score_E=183.718;score_B=206.98;score_UC=23.262]
1	58406856	58406857	3	6.49909	+	[score_CL=6.49909;score_E=176.784;score_B=177.757;score_UC=6.49909]
1	58406864	58406865	3	18.0025	+	[score_CL=18.0025;score_E=173.966;score_B=191.968;score_UC=18.0025]
1	58406865	58406866	3	46.8381	+	[score_CL=46.8381;score_E=191.105;score_B=237.943;score_UC=46.8381]
1	58406866	58406867	3	50.5733	+	[score_CL=50.5733;score_E=187.561;score_B=238.134;score_UC=50.5733]
1	58406867	58406868	3	16.1363	+	[score_CL=16.1363;score_E=188.989;score_B=205.125;score_UC=16.1363]
1	58406868	58406869	3	18.2976	+	[score_CL=18.2976;score_E=187.518;score_B=205.693;score_UC=18.2976]
1	58406869	58406870	3	25.9854	+	[score_CL=25.9854;score_E=168.199;score_B=194.184;score_UC=25.9854]
1	58406877	58406878	3	16.3945	+	[score_CL=16.3945;score_E=153.736;score_B=169.25;score_UC=16.3945]
1	58406878	58406879	3	9.11	+	[score_CL=9.11;score_E=178.925;score_B=175.726;score_UC=9.11]
1	58406879	58406880	3	19.4346	+	[score_CL=19.4346;score_E=172.2;score_B=191.635;score_UC=19.4346]
1	58406880	58406881	3	42.2993	+	[score_CL=42.2993;score_E=180.874;score_B=223.173;score_UC=42.2993]
1	58406881	58406882	3	36.069	+	[score_CL=36.069;score_E=180.609;score_B=216.678;score_UC=36.069]
1	58406882	58406883	3	33.8787	+	[score_CL=33.8787;score_E=179.43;score_B=213.308;score_UC=33.8787]
1	58406883	58406884	3	21.5355	+	[score_CL=21.5355;score_E=165.532;score_B=187.068;score_UC=21.5355]
1	58406884	58406885	3	7.20043	+	[score_CL=7.20043;score_E=174.951;score_B=170.182;score_UC=7.20043]
1	58406885	58406886	3	17.5006	+	[score_CL=17.5006;score_E=164.812;score_B=179.763;score_UC=17.5006]
1	58406886	58406887	3	21.9608	+	[score_CL=21.9608;score_E=174.24;score_B=196.2;score_UC=21.9608]
1	58406887	58406888	3	34.4518	+	[score_CL=34.4518;score_E=161.216;score_B=195.668;score_UC=34.4518]
1	58406888	58406889	3	6.60347	+	[score_CL=6.60347;score_E=156.213;score_B=162.781;score_UC=6.60347]
1	58406889	58406890	3	2.37718	+	[score_CL=2.37718;score_E=143.144;score_B=131.637;score_UC=2.37718]
1	58407087	58407088	3	2.75471	+	[score_CL=2.75471;score_E=99.8247;score_B=90.3623;score_UC=2.75471]
1	58407088	58407089	3	2.75716	+	[score_CL=2.75716;score_E=99.9352;score_B=90.604;score_UC=2.75716]
1	58407101	58407102	3	2.20201	+	[score_CL=2.20201;score_E=110.058;score_B=98.1874;score_UC=2.20201]
1	58407102	58407103	3	9.37885	+	[score_CL=9.37885;score_E=99.9874;score_B=105.385;score_UC=9.37885]
1	58407122	58407123	3	8.25716	+	[score_CL=8.25716;score_E=102.269;score_B=102.735;score_UC=8.25716]
1	58407123	58407124	3	6.3602	+	[score_CL=6.3602;score_E=104.391;score_B=100.661;score_UC=6.3602]
1	58407243	58407244	3	5.69145	+	[score_CL=5.69145;score_E=88.8017;score_B=84.242;score_UC=5.69145]
1	58407244	58407245	3	5.66107	+	[score_CL=5.66107;score_E=88.575;score_B=83.9401;score_UC=5.66107]
1	58407261	58407262	3	0.389683	+	[score_CL=0.389683;score_E=98.126;score_B=86.8693;score_UC=0.389683]
1	58407262	58407263	3	19.801	+	[score_CL=19.801;score_E=93.9345;score_B=113.66;score_UC=19.801]
1	58407263	58407264	3	15.7187	+	[score_CL=15.7187;score_E=98.9383;score_B=111.913;score_UC=15.7187]
1	58407264	58407265	3	3.10744	+	[score_CL=3.10744;score_E=95.3354;score_B=84.6739;score_UC=3.10744]
1	58407265	58407266	3	0.176955	+	[score_CL=0.176955;score_E=84.0935;score_B=68.7677;score_UC=0.176955]
1	58407273	58407274	3	1.40286	+	[score_CL=1.40286;score_E=73.7587;score_B=65.8334;score_UC=1.40286]
1	58407280	58407281	3	11.9447	+	[score_CL=11.9447;score_E=83.4231;score_B=90.4013;score_UC=11.9447]
1	58407281	58407282	3	11.5766	+	[score_CL=11.5766;score_E=83.0213;score_B=89.6664;score_UC=11.5766]
1	58407302	58407303	3	5.3055	+	[score_CL=5.3055;score_E=70.1538;score_B=64.5236;score_UC=5.3055]
1	58407303	58407304	3	6.8151	+	[score_CL=6.8151;score_E=67.7211;score_B=65.6133;score_UC=6.8151]
1	58465357	58465358	3	31.1101	+	[score_CL=31.1101;score_E=188.757;score_B=219.867;score_UC=31.1101]
1	58465358	58465359	3	86.1752	+	[score_CL=86.1752;score_E=208.675;score_B=294.85;score_UC=86.1752]
1	58465359	58465360	3	34.586	+	[score_CL=34.586;score_E=202.331;score_B=236.917;score_UC=34.586]
1	58465360	58465361	3	13.5368	+	[score_CL=13.5368;score_E=209.902;score_B=223.439;score_UC=13.5368]
1	58465361	58465362	3	28.0304	+	[score_CL=28.0304;score_E=199.624;score_B=227.653;score_UC=28.0304]
1	58465362	58465363	3	15.4086	+	[score_CL=15.4086;score_E=199.569;score_B=214.896;score_UC=15.4086]
1	58465363	58465364	3	9.18451	+	[score_CL=9.18451;score_E=190.139;score_B=189.11;score_UC=9.18451]
1	58465364	58465365	3	3.10699	+	[score_CL=3.10699;score_E=202.743;score_B=187.566;score_UC=3.10699]
1	58465365	58465366	3	17.2498	+	[score_CL=17.2498;score_E=195.908;score_B=213.158;score_UC=17.2498]
1	58465366	58465367	3	32.1211	+	[score_CL=32.1211;score_E=210.119;score_B=242.241;score_UC=32.1211]
1	58465367	58465368	3	46.5506	+	[score_CL=46.5506;score_E=212.407;score_B=258.957;score_UC=46.5506]
1	58465368	58465369	3	58.7885	+	[score_CL=58.7885;score_E=212.532;score_B=271.321;score_UC=58.7885]
1	58465369	58465370	3	32.1006	+	[score_CL=32.1006;score_E=204.586;score_B=236.686;score_UC=32.1006]
1	58465370	58465371	3	12.5082	+	[score_CL=12.5082;score_E=192.615;score_B=205.123;score_UC=12.5082]
1	58465373	58465374	3	16.0482	+	[score_CL=16.0482;score_E=193.054;score_B=209.096;score_UC=16.0482]
1	58465374	58465375	3	25.8678	+	[score_CL=25.8678;score_E=208.842;score_B=234.71;score_UC=25.8678]
1	58465375	58465376	3	48.6623	+	[score_CL=48.6623;score_E=211.774;score_B=260.436;score_UC=48.6623]
1	58465376	58465377	3	68.919	+	[score_CL=68.919;score_E=200.032;score_B=268.951;score_UC=68.919]
1	58465377	58465378	3	9.11757	+	[score_CL=9.11757;score_E=203.721;score_B=212.839;score_UC=9.11757]
1	58465378	58465379	3	13.1797	+	[score_CL=13.1797;score_E=199.071;score_B=203.959;score_UC=13.1797]
1	58465379	58465380	3	19.3889	+	[score_CL=19.3889;score_E=191.509;score_B=208.493;score_UC=19.3889]
1	58465380	58465381	3	7.99619	+	[score_CL=7.99619;score_E=188.425;score_B=188.863;score_UC=7.99619]
1	58465598	58465599	3	31.5346	+	[score_CL=31.5346;score_E=98.1766;score_B=129.711;score_UC=31.5346]
1	58465599	58465600	3	45.3426	+	[score_CL=45.3426;score_E=117.229;score_B=162.572;score_UC=45.3426]
1	58465600	58465601	3	41.0167	+	[score_CL=41.0167;score_E=114.63;score_B=155.647;score_UC=41.0167]
1	58465601	58465602	3	18.1578	+	[score_CL=18.1578;score_E=114.566;score_B=132.724;score_UC=18.1578]
1	58465602	58465603	3	18.2579	+	[score_CL=18.2579;score_E=115.403;score_B=133.661;score_UC=18.2579]
1	58465603	58465604	3	39.9659	+	[score_CL=39.9659;score_E=94.9577;score_B=134.924;score_UC=39.9659]
1	58465606	58465607	3	4.51695	+	[score_CL=4.51695;score_E=95.647;score_B=88.7108;score_UC=4.51695]
1	58465607	58465608	3	18.5302	+	[score_CL=18.5302;score_E=81.1936;score_B=99.6645;score_UC=18.5302]
1	58465613	58465614	3	4.94216	+	[score_CL=4.94216;score_E=90.3884;score_B=83.7166;score_UC=4.94216]
1	58465614	58465615	3	14.614	+	[score_CL=14.614;score_E=84.6364;score_B=93.7645;score_UC=14.614]
1	58465615	58465616	3	5.32705	+	[score_CL=5.32705;score_E=94.2023;score_B=84.1488;score_UC=5.32705]
1	58465616	58465617	3	4.46928	+	[score_CL=4.46928;score_E=84.2031;score_B=73.2945;score_UC=4.46928]
1	58465617	58465618	3	3.60644	+	[score_CL=3.60644;score_E=80.8922;score_B=70.8683;score_UC=3.60644]
1	58465618	58465619	3	0.929014	+	[score_CL=0.929014;score_E=80.8949;score_B=66.8193;score_UC=0.929014]
1	58595854	58595855	3	8.63818	+	[score_CL=8.63818;score_E=27.926;score_B=34.4952;score_UC=8.63818]
1	58595855	58595856	3	2.89054	+	[score_CL=2.89054;score_E=28.4774;score_B=28.9419;score_UC=2.89054]
1	58607029	58607030	3	1.9729	+	[score_CL=1.9729;score_E=49.3283;score_B=38.0059;score_UC=1.9729]
1	58607030	58607031	3	2.41178	+	[score_CL=2.41178;score_E=47.4283;score_B=38.479;score_UC=2.41178]
1	58647358	58647359	3	1.67515	+	[score_CL=1.67515;score_E=288.124;score_B=280.689;score_UC=1.67515]
1	58647364	58647365	3	18.0826	+	[score_CL=18.0826;score_E=329.127;score_B=347.21;score_UC=18.0826]
1	58647365	58647366	3	85.6426	+	[score_CL=85.6426;score_E=350.393;score_B=436.036;score_UC=85.6426]
1	58647366	58647367	3	112.199	+	[score_CL=112.199;score_E=355.262;score_B=467.461;score_UC=112.199]
1	58647367	58647368	3	45.4943	+	[score_CL=45.4943;score_E=357.213;score_B=402.707;score_UC=45.4943]
1	58647368	58647369	3	19.2647	+	[score_CL=19.2647;score_E=341.675;score_B=360.94;score_UC=19.2647]
1	58647432	58647433	3	31.8102	+	[score_CL=31.8102;score_E=503.456;score_B=535.266;score_UC=31.8102]
1	58647433	58647434	3	49.7763	+	[score_CL=49.7763;score_E=523.086;score_B=572.863;score_UC=49.7763]
1	58647434	58647435	3	35.6148	+	[score_CL=35.6148;score_E=502.916;score_B=538.53;score_UC=35.6148]
1	58647436	58647437	3	15.7343	+	[score_CL=15.7343;score_E=484.14;score_B=499.866;score_UC=15.7343]
1	58647438	58647439	3	64.0562	+	[score_CL=64.0562;score_E=504.773;score_B=568.83;score_UC=64.0562]
1	58647439	58647440	3	129.668	+	[score_CL=129.668;score_E=523.929;score_B=653.597;score_UC=129.668]
1	58647440	58647441	3	122.825	+	[score_CL=122.825;score_E=523.78;score_B=646.605;score_UC=122.825]
1	58647441	58647442	3	98.8309	+	[score_CL=98.8309;score_E=523.549;score_B=622.38;score_UC=98.8309]
1	58647442	58647443	3	133.202	+	[score_CL=133.202;score_E=523.237;score_B=656.439;score_UC=133.202]
1	58647443	58647444	3	32.8098	+	[score_CL=32.8098;score_E=522.843;score_B=555.653;score_UC=32.8098]
1	58647444	58647445	3	26.9217	+	[score_CL=26.9217;score_E=522.373;score_B=549.295;score_UC=26.9217]
1	58647445	58647446	3	60.3005	+	[score_CL=60.3005;score_E=521.822;score_B=582.123;score_UC=60.3005]
1	58647446	58647447	3	37.7468	+	[score_CL=37.7468;score_E=521.194;score_B=558.941;score_UC=37.7468]
1	58647447	58647448	3	57.8763	+	[score_CL=57.8763;score_E=500.627;score_B=558.503;score_UC=57.8763]
1	58647449	58647450	3	9.87144	+	[score_CL=9.87144;score_E=500.285;score_B=510.156;score_UC=9.87144]
1	58647450	58647451	3	54.8403	+	[score_CL=54.8403;score_E=488.042;score_B=542.883;score_UC=54.8403]
1	58647471	58647472	3	18.2919	+	[score_CL=18.2919;score_E=463.998;score_B=482.29;score_UC=18.2919]
1	58647472	58647473	3	48.8352	+	[score_CL=48.8352;score_E=479.705;score_B=528.541;score_UC=48.8352]
1	58647473	58647474	3	54.3223	+	[score_CL=54.3223;score_E=469.878;score_B=524.201;score_UC=54.3223]
1	58647474	58647475	3	11.728	+	[score_CL=11.728;score_E=455.813;score_B=467.541;score_UC=11.728]
1	58647487	58647488	3	0.747219	+	[score_CL=0.747219;score_E=403.163;score_B=394.094;score_UC=0.747219]
1	58647541	58647542	3	25.7391	+	[score_CL=25.7391;score_E=255.603;score_B=281.342;score_UC=25.7391]
1	58647694	58647695	3	2.68042	+	[score_CL=2.68042;score_E=114.254;score_B=102.618;score_UC=2.68042]
1	58647695	58647696	3	7.59609	+	[score_CL=7.59609;score_E=105.946;score_B=107.495;score_UC=7.59609]
1	58647703	58647704	3	1.10501	+	[score_CL=1.10501;score_E=111.111;score_B=97.2824;score_UC=1.10501]
1	58647704	58647705	3	4.50365	+	[score_CL=4.50365;score_E=120.299;score_B=111.56;score_UC=4.50365]
1	58647705	58647706	3	15.1693	+	[score_CL=15.1693;score_E=113.678;score_B=123.694;score_UC=15.1693]
1	58647706	58647707	3	6.79699	+	[score_CL=6.79699;score_E=117.605;score_B=114.859;score_UC=6.79699]
1	58647711	58647712	3	17.8576	+	[score_CL=17.8576;score_E=102.184;score_B=120.04;score_UC=17.8576]
1	58647712	58647713	3	0.0216774	+	[score_CL=0.0216774;score_E=120.496;score_B=108.242;score_UC=0.0216774]
1	58647853	58647854	3	17.1429	+	[score_CL=17.1429;score_E=223.98;score_B=241.122;score_UC=17.1429]
1	58647854	58647855	3	59.8539	+	[score_CL=59.8539;score_E=242.222;score_B=302.076;score_UC=59.8539]
1	58647855	58647856	3	24.3371	+	[score_CL=24.3371;score_E=244.576;score_B=268.913;score_UC=24.3371]
1	58647856	58647857	3	19.851	+	[score_CL=19.851;score_E=246.843;score_B=266.694;score_UC=19.851]
1	58647857	58647858	3	26.1709	+	[score_CL=26.1709;score_E=236.798;score_B=262.965;score_UC=26.1709]
1	58647858	58647859	3	9.72276	+	[score_CL=9.72276;score_E=249.17;score_B=258.878;score_UC=9.72276]
1	58647859	58647860	3	29.826	+	[score_CL=29.826;score_E=240.793;score_B=270.619;score_UC=29.826]
1	58647860	58647861	3	55.2131	+	[score_CL=55.2131;score_E=235.261;score_B=290.474;score_UC=55.2131]
1	58647861	58647862	3	4.37925	+	[score_CL=4.37925;score_E=237.398;score_B=241.79;score_UC=4.37925]
1	58647862	58647863	3	4.5677	+	[score_CL=4.5677;score_E=218.819;score_B=212.487;score_UC=4.5677]
1	58647868	58647869	3	11.527	+	[score_CL=11.527;score_E=239.975;score_B=251.502;score_UC=11.527]
1	58647869	58647870	3	42.1337	+	[score_CL=42.1337;score_E=231.863;score_B=273.997;score_UC=42.1337]
1	58647878	58647879	3	24.3998	+	[score_CL=24.3998;score_E=226.81;score_B=251.21;score_UC=24.3998]
1	58647880	58647881	3	42.0058	+	[score_CL=42.0058;score_E=248.115;score_B=290.12;score_UC=42.0058]
1	58647881	58647882	3	102.844	+	[score_CL=102.844;score_E=267.696;score_B=370.54;score_UC=102.844]
1	58647882	58647883	3	121.659	+	[score_CL=121.659;score_E=268.115;score_B=389.773;score_UC=121.659]
1	58647883	58647884	3	129.935	+	[score_CL=129.935;score_E=268.498;score_B=398.433;score_UC=129.935]
1	58647884	58647885	3	88.4733	+	[score_CL=88.4733;score_E=268.847;score_B=357.32;score_UC=88.4733]
1	58647885	58647886	3	59.9365	+	[score_CL=59.9365;score_E=269.161;score_B=329.097;score_UC=59.9365]
1	58647886	58647887	3	95.1573	+	[score_CL=95.1573;score_E=269.438;score_B=364.596;score_UC=95.1573]
1	58647887	58647888	3	32.5161	+	[score_CL=32.5161;score_E=269.68;score_B=302.197;score_UC=32.5161]
1	58647888	58647889	3	136.209	+	[score_CL=136.209;score_E=269.887;score_B=406.096;score_UC=136.209]
1	58647889	58647890	3	270.052	+	[score_CL=281.792;score_E=270.052;score_B=551.844;score_UC=270.052]
1	58647890	58647891	3	47.5898	+	[score_CL=47.5898;score_E=270.186;score_B=317.776;score_UC=47.5898]
1	58647891	58647892	3	111.952	+	[score_CL=111.952;score_E=270.284;score_B=382.236;score_UC=111.952]
1	58647892	58647893	3	190.766	+	[score_CL=190.766;score_E=270.346;score_B=461.112;score_UC=190.766]
1	58647893	58647894	3	102.772	+	[score_CL=102.772;score_E=270.374;score_B=373.146;score_UC=102.772]
1	58647894	58647895	3	46.887	+	[score_CL=46.887;score_E=270.363;score_B=317.25;score_UC=46.887]
1	58647895	58647896	3	127.142	+	[score_CL=127.142;score_E=270.317;score_B=397.459;score_UC=127.142]
1	58647896	58647897	3	59.5541	+	[score_CL=59.5541;score_E=270.181;score_B=329.735;score_UC=59.5541]
1	58647897	58647898	3	23.417	+	[score_CL=23.417;score_E=249.596;score_B=273.013;score_UC=23.417]
1	58647911	58647912	3	1.21885	+	[score_CL=1.21885;score_E=226.503;score_B=216.831;score_UC=1.21885]
1	58647912	58647913	3	0.367574	+	[score_CL=0.367574;score_E=229.663;score_B=215.353;score_UC=0.367574]
1	58648128	58648129	3	20.871	+	[score_CL=20.871;score_E=222.96;score_B=243.831;score_UC=20.871]
1	58648129	58648130	3	2.61711	+	[score_CL=2.61711;score_E=241.325;score_B=234.643;score_UC=2.61711]
1	58648131	58648132	3	29.8536	+	[score_CL=29.8536;score_E=225.59;score_B=255.444;score_UC=29.8536]
1	58648148	58648149	3	46.8121	+	[score_CL=46.8121;score_E=270.746;score_B=317.558;score_UC=46.8121]
1	58648149	58648150	3	40.8939	+	[score_CL=40.8939;score_E=291.101;score_B=331.995;score_UC=40.8939]
1	58648150	58648151	3	74.8765	+	[score_CL=74.8765;score_E=292.194;score_B=367.071;score_UC=74.8765]
1	58648151	58648152	3	55.2415	+	[score_CL=55.2415;score_E=293.247;score_B=348.489;score_UC=55.2415]
1	58648152	58648153	3	32.079	+	[score_CL=32.079;score_E=275.584;score_B=307.663;score_UC=32.079]
1	58648153	58648154	3	1.67271	+	[score_CL=1.67271;score_E=274.711;score_B=276.397;score_UC=1.67271]
1	58648162	58648163	3	5.22531	+	[score_CL=5.22531;score_E=282.869;score_B=288.099;score_UC=5.22531]
1	58648163	58648164	3	45.1856	+	[score_CL=45.1856;score_E=280.959;score_B=326.145;score_UC=45.1856]
1	58648164	58648165	3	12.8332	+	[score_CL=12.8332;score_E=303.135;score_B=315.968;score_UC=12.8332]
1	58648165	58648166	3	25.0504	+	[score_CL=25.0504;score_E=297.216;score_B=322.266;score_UC=25.0504]
1	58648166	58648167	3	52.2535	+	[score_CL=52.2535;score_E=304.023;score_B=356.277;score_UC=52.2535]
1	58648167	58648168	3	91.0939	+	[score_CL=91.0939;score_E=304.402;score_B=395.496;score_UC=91.0939]
1	58648168	58648169	3	50.0002	+	[score_CL=50.0002;score_E=304.735;score_B=354.735;score_UC=50.0002]
1	58648169	58648170	3	56.218	+	[score_CL=56.218;score_E=305.024;score_B=361.242;score_UC=56.218]
1	58648170	58648171	3	81.1443	+	[score_CL=81.1443;score_E=305.271;score_B=386.416;score_UC=81.1443]
1	58648171	58648172	3	35.7316	+	[score_CL=35.7316;score_E=305.476;score_B=341.207;score_UC=35.7316]
1	58648172	58648173	3	93.3679	+	[score_CL=93.3679;score_E=305.638;score_B=399.005;score_UC=93.3679]
1	58648173	58648174	3	95.8615	+	[score_CL=95.8615;score_E=298.791;score_B=394.652;score_UC=95.8615]
1	58648174	58648175	3	13.5557	+	[score_CL=13.5557;score_E=285.314;score_B=298.869;score_UC=13.5557]
1	58648177	58648178	3	21.2936	+	[score_CL=21.2936;score_E=266.48;score_B=287.774;score_UC=21.2936]
1	58648187	58648188	3	0.269195	+	[score_CL=0.269195;score_E=263.437;score_B=253.592;score_UC=0.269195]
1	58648194	58648195	3	3.03151	+	[score_CL=3.03151;score_E=278.005;score_B=267.91;score_UC=3.03151]
1	58648195	58648196	3	16.3312	+	[score_CL=16.3312;score_E=282.301;score_B=298.633;score_UC=16.3312]
1	58648196	58648197	3	45.8392	+	[score_CL=45.8392;score_E=294.275;score_B=340.114;score_UC=45.8392]
1	58648197	58648198	3	20.9904	+	[score_CL=20.9904;score_E=292.229;score_B=313.22;score_UC=20.9904]
1	58648198	58648199	3	15.8251	+	[score_CL=15.8251;score_E=275.454;score_B=291.057;score_UC=15.8251]
1	58648211	58648212	3	32.6418	+	[score_CL=32.6418;score_E=243.505;score_B=276.147;score_UC=32.6418]
1	58732582	58732583	3	12.9604	+	[score_CL=12.9604;score_E=67.6839;score_B=76.9206;score_UC=12.9604]
1	58732583	58732584	3	9.2226	+	[score_CL=9.2226;score_E=71.3252;score_B=73.4097;score_UC=9.2226]
1	58732899	58732900	3	1.46319	+	[score_CL=1.46319;score_E=68.8569;score_B=55.7712;score_UC=1.46319]
1	58732900	58732901	3	3.63644	+	[score_CL=3.63644;score_E=67.1108;score_B=58.1235;score_UC=3.63644]
1	58732901	58732902	3	3.05817	+	[score_CL=3.05817;score_E=67.0742;score_B=57.5286;score_UC=3.05817]
1	58732969	58732970	3	1.04095	+	[score_CL=1.04095;score_E=49.5183;score_B=39.1595;score_UC=1.04095]
1	58732970	58732971	3	0.245856	+	[score_CL=0.245856;score_E=52.4397;score_B=38.0219;score_UC=0.245856]
1	58752622	58752623	3	6.79182	+	[score_CL=6.79182;score_E=29.9069;score_B=36.6896;score_UC=6.79182]
1	58752623	58752624	3	20.1039	+	[score_CL=20.1039;score_E=29.8972;score_B=50.0012;score_UC=20.1039]
1	58752624	58752625	3	7.04375	+	[score_CL=7.04375;score_E=29.9061;score_B=36.9498;score_UC=7.04375]
1	58754195	58754196	3	2.48644	+	[score_CL=2.48644;score_E=128.173;score_B=116.849;score_UC=2.48644]
1	58754196	58754197	3	7.1569	+	[score_CL=7.1569;score_E=131.263;score_B=126.702;score_UC=7.1569]
1	58754197	58754198	3	9.88194	+	[score_CL=9.88194;score_E=139.703;score_B=137.853;score_UC=9.88194]
1	58754198	58754199	3	13.347	+	[score_CL=13.347;score_E=147.566;score_B=152.58;score_UC=13.347]
1	58754199	58754200	3	18.0717	+	[score_CL=18.0717;score_E=133.561;score_B=151.464;score_UC=18.0717]
1	58754231	58754232	3	0.445048	+	[score_CL=0.445048;score_E=126.409;score_B=115.538;score_UC=0.445048]
1	58754235	58754236	3	0.605197	+	[score_CL=0.605197;score_E=132.085;score_B=117.268;score_UC=0.605197]
1	58754236	58754237	3	3.68784	+	[score_CL=3.68784;score_E=132.698;score_B=122.724;score_UC=3.68784]
1	58754237	58754238	3	6.27793	+	[score_CL=6.27793;score_E=139.092;score_B=131.686;score_UC=6.27793]
1	58754238	58754239	3	11.835	+	[score_CL=11.835;score_E=139.1;score_B=141.353;score_UC=11.835]
1	58754239	58754240	3	10.1039	+	[score_CL=10.1039;score_E=154.635;score_B=163.166;score_UC=10.1039]
1	58754240	58754241	3	30.8391	+	[score_CL=30.8391;score_E=142.03;score_B=172.869;score_UC=30.8391]
1	58754241	58754242	3	10.1241	+	[score_CL=10.1241;score_E=158.97;score_B=168.454;score_UC=10.1241]
1	58754242	58754243	3	18.562	+	[score_CL=18.562;score_E=134.513;score_B=151.579;score_UC=18.562]
1	58754243	58754244	3	3.56962	+	[score_CL=3.56962;score_E=140.205;score_B=131.585;score_UC=3.56962]
1	58754244	58754245	3	0.42688	+	[score_CL=0.42688;score_E=127.702;score_B=112.767;score_UC=0.42688]
1	58754247	58754248	3	0.675779	+	[score_CL=0.675779;score_E=124.973;score_B=110.363;score_UC=0.675779]
1	58754248	58754249	3	2.70784	+	[score_CL=2.70784;score_E=118.452;score_B=111.739;score_UC=2.70784]
1	58754365	58754366	3	2.08489	+	[score_CL=2.08489;score_E=54.8646;score_B=44.5351;score_UC=2.08489]
1	58754366	58754367	3	2.08489	+	[score_CL=2.08489;score_E=54.8958;score_B=44.5663;score_UC=2.08489]
1	58754515	58754516	3	2.52258	+	[score_CL=2.52258;score_E=105.431;score_B=95.8572;score_UC=2.52258]
1	58754516	58754517	3	2.46477	+	[score_CL=2.46477;score_E=106.078;score_B=96.1927;score_UC=2.46477]
1	58754522	58754523	3	16.6133	+	[score_CL=16.6133;score_E=124.717;score_B=141.33;score_UC=16.6133]
1	58754523	58754524	3	28.2472	+	[score_CL=28.2472;score_E=141.622;score_B=169.869;score_UC=28.2472]
1	58754524	58754525	3	28.0539	+	[score_CL=28.0539;score_E=144.677;score_B=172.731;score_UC=28.0539]
1	58754525	58754526	3	28.095	+	[score_CL=28.095;score_E=133.68;score_B=161.775;score_UC=28.095]
1	58754526	58754527	3	9.1506	+	[score_CL=9.1506;score_E=131.054;score_B=136.83;score_UC=9.1506]
1	58754527	58754528	3	6.13555	+	[score_CL=6.13555;score_E=115.585;score_B=111.512;score_UC=6.13555]
1	58754531	58754532	3	1.45924	+	[score_CL=1.45924;score_E=108.428;score_B=99.6917;score_UC=1.45924]
1	58754611	58754612	3	0.784323	+	[score_CL=0.784323;score_E=94.0586;score_B=81.4943;score_UC=0.784323]
1	58754612	58754613	3	0.925805	+	[score_CL=0.925805;score_E=93.8159;score_B=81.3721;score_UC=0.925805]
1	58754687	58754688	3	1.62231	+	[score_CL=1.62231;score_E=75.1893;score_B=66.939;score_UC=1.62231]
1	58755107	58755108	3	0.904727	+	[score_CL=0.904727;score_E=48.8327;score_B=39.4689;score_UC=0.904727]
1	58755175	58755176	3	15.7829	+	[score_CL=15.7829;score_E=123.686;score_B=138.454;score_UC=15.7829]
1	58755176	58755177	3	6.18726	+	[score_CL=6.18726;score_E=135.602;score_B=130.878;score_UC=6.18726]
1	58755177	58755178	3	0.17831	+	[score_CL=0.17831;score_E=141.648;score_B=120.849;score_UC=0.17831]
1	58755178	58755179	3	5.94156	+	[score_CL=5.94156;score_E=143.13;score_B=148.821;score_UC=5.94156]
1	58755179	58755180	3	32.511	+	[score_CL=32.511;score_E=149.78;score_B=182.291;score_UC=32.511]
1	58755180	58755181	3	23.2543	+	[score_CL=23.2543;score_E=144.144;score_B=167.398;score_UC=23.2543]
1	58755206	58755207	3	6.16689	+	[score_CL=6.16689;score_E=164.816;score_B=160.859;score_UC=6.16689]
1	58755207	58755208	3	7.67786	+	[score_CL=7.67786;score_E=175.097;score_B=169.043;score_UC=7.67786]
1	58755208	58755209	3	11.2133	+	[score_CL=11.2133;score_E=165.978;score_B=172.118;score_UC=11.2133]
1	58755223	58755224	3	1.77578	+	[score_CL=1.77578;score_E=166.265;score_B=157.789;score_UC=1.77578]
1	58755224	58755225	3	0.382928	+	[score_CL=0.382928;score_E=171.242;score_B=156.59;score_UC=0.382928]
1	58755266	58755267	3	3.97222	+	[score_CL=3.97222;score_E=176.831;score_B=169.935;score_UC=3.97222]
1	58755267	58755268	3	20.1421	+	[score_CL=20.1421;score_E=180.625;score_B=200.766;score_UC=20.1421]
1	58755268	58755269	3	28.8052	+	[score_CL=28.8052;score_E=174.548;score_B=203.353;score_UC=28.8052]
1	58755278	58755279	3	16.4217	+	[score_CL=16.4217;score_E=171.399;score_B=187.821;score_UC=16.4217]
1	58755279	58755280	3	36.4318	+	[score_CL=36.4318;score_E=187.262;score_B=223.694;score_UC=36.4318]
1	58755280	58755281	3	45.1868	+	[score_CL=45.1868;score_E=170.99;score_B=216.176;score_UC=45.1868]
1	58755281	58755282	3	1.72835	+	[score_CL=1.72835;score_E=168.593;score_B=170.485;score_UC=1.72835]
1	58755291	58755292	3	13.0205	+	[score_CL=13.0205;score_E=144.232;score_B=157.133;score_UC=13.0205]
1	58755342	58755343	3	4.52467	+	[score_CL=4.52467;score_E=130.546;score_B=123.25;score_UC=4.52467]
1	58755343	58755344	3	9.33657	+	[score_CL=9.33657;score_E=124.122;score_B=127.646;score_UC=9.33657]
1	58755348	58755349	3	15.634	+	[score_CL=15.634;score_E=117.548;score_B=133.172;score_UC=15.634]
1	58755366	58755367	3	6.63826	+	[score_CL=6.63826;score_E=110.46;score_B=112.764;score_UC=6.63826]
1	58755380	58755381	3	3.25681	+	[score_CL=3.25681;score_E=105.193;score_B=100.794;score_UC=3.25681]
1	58755495	58755496	3	3.03797	+	[score_CL=3.03797;score_E=177.86;score_B=168.975;score_UC=3.03797]
1	58755496	58755497	3	3.0226	+	[score_CL=3.0226;score_E=179.582;score_B=170.619;score_UC=3.0226]
1	58755498	58755499	3	1.21224	+	[score_CL=1.21224;score_E=178.466;score_B=170.191;score_UC=1.21224]
1	58755522	58755523	3	24.44	+	[score_CL=24.44;score_E=224.73;score_B=249.17;score_UC=24.44]
1	58755523	58755524	3	13.4369	+	[score_CL=13.4369;score_E=243.053;score_B=253.334;score_UC=13.4369]
1	58755524	58755525	3	11.5908	+	[score_CL=11.5908;score_E=238.656;score_B=240.068;score_UC=11.5908]
1	58755525	58755526	3	12.0302	+	[score_CL=12.0302;score_E=236.011;score_B=238.307;score_UC=12.0302]
1	58755526	58755527	3	10.3641	+	[score_CL=10.3641;score_E=247.432;score_B=257.796;score_UC=10.3641]
1	58755527	58755528	3	44.2759	+	[score_CL=44.2759;score_E=246.246;score_B=290.522;score_UC=44.2759]
1	58755528	58755529	3	30.0932	+	[score_CL=30.0932;score_E=254.577;score_B=284.67;score_UC=30.0932]
1	58755529	58755530	3	31.9913	+	[score_CL=31.9913;score_E=251.096;score_B=283.088;score_UC=31.9913]
1	58755530	58755531	3	17.6782	+	[score_CL=17.6782;score_E=240.215;score_B=257.893;score_UC=17.6782]
1	58755531	58755532	3	7.37335	+	[score_CL=7.37335;score_E=231.496;score_B=229.134;score_UC=7.37335]
1	58755532	58755533	3	0.49587	+	[score_CL=0.49587;score_E=224.015;score_B=209.122;score_UC=0.49587]
1	58755535	58755536	3	2.67861	+	[score_CL=2.67861;score_E=222.959;score_B=212.017;score_UC=2.67861]
1	58755536	58755537	3	10.5554	+	[score_CL=10.5554;score_E=211.567;score_B=218.91;score_UC=10.5554]
1	58755538	58755539	3	3.01325	+	[score_CL=3.01325;score_E=226.771;score_B=217.253;score_UC=3.01325]
1	58755539	58755540	3	18.4083	+	[score_CL=18.4083;score_E=227.219;score_B=244.471;score_UC=18.4083]
1	58755540	58755541	3	18.7027	+	[score_CL=18.7027;score_E=232.107;score_B=248.054;score_UC=18.7027]
1	58755541	58755542	3	9.59682	+	[score_CL=9.59682;score_E=226.653;score_B=225.388;score_UC=9.59682]
1	58755542	58755543	3	5.11122	+	[score_CL=5.11122;score_E=212.539;score_B=206.367;score_UC=5.11122]
1	58755968	58755969	3	2.83034	+	[score_CL=2.83034;score_E=41.1863;score_B=34.55;score_UC=2.83034]
1	58755969	58755970	3	0.159916	+	[score_CL=0.159916;score_E=47.933;score_B=32.0738;score_UC=0.159916]
1	58756846	58756847	3	0.0708699	+	[score_CL=0.0708699;score_E=51.7735;score_B=37.5644;score_UC=0.0708699]
1	58756847	58756848	3	0.334553	+	[score_CL=0.334553;score_E=54.0122;score_B=37.9698;score_UC=0.334553]
1	58756848	58756849	3	0.91715	+	[score_CL=0.91715;score_E=56.3636;score_B=40.6358;score_UC=0.91715]
1	58756849	58756850	3	3.58163	+	[score_CL=3.58163;score_E=48.0939;score_B=43.0223;score_UC=3.58163]
1	58756859	58756860	3	9.5348	+	[score_CL=9.5348;score_E=50.8835;score_B=53.8106;score_UC=9.5348]
1	58756860	58756861	3	6.78871	+	[score_CL=6.78871;score_E=65.7299;score_B=57.5488;score_UC=6.78871]
1	58756861	58756862	3	11.9454	+	[score_CL=11.9454;score_E=55.1527;score_B=58.513;score_UC=11.9454]
1	58756862	58756863	3	4.82362	+	[score_CL=4.82362;score_E=73.2885;score_B=61.2045;score_UC=4.82362]
1	58756863	58756864	3	16.0827	+	[score_CL=16.0827;score_E=56.3529;score_B=67.7981;score_UC=16.0827]
1	58756864	58756865	3	8.54492	+	[score_CL=8.54492;score_E=59.5501;score_B=59.5569;score_UC=8.54492]
1	58756865	58756866	3	0.154251	+	[score_CL=0.154251;score_E=56.3559;score_B=40.1815;score_UC=0.154251]
1	58757100	58757101	3	10.1526	+	[score_CL=10.1526;score_E=139.097;score_B=149.25;score_UC=10.1526]
1	58757101	58757102	3	55.6903	+	[score_CL=55.6903;score_E=133.475;score_B=189.166;score_UC=55.6903]
1	58757102	58757103	3	4.43569	+	[score_CL=4.43569;score_E=138.929;score_B=143.376;score_UC=4.43569]
1	58757110	58757111	3	1.14358	+	[score_CL=1.14358;score_E=140.481;score_B=129.426;score_UC=1.14358]
1	58757111	58757112	3	19.1922	+	[score_CL=19.1922;score_E=141.919;score_B=161.112;score_UC=19.1922]
1	58757112	58757113	3	59.8624	+	[score_CL=59.8624;score_E=158.932;score_B=218.794;score_UC=59.8624]
1	58757113	58757114	3	41.5304	+	[score_CL=41.5304;score_E=157.087;score_B=198.617;score_UC=41.5304]
1	58757114	58757115	3	18.1795	+	[score_CL=18.1795;score_E=145.531;score_B=163.71;score_UC=18.1795]
1	58757115	58757116	3	6.68476	+	[score_CL=6.68476;score_E=137.486;score_B=134.865;score_UC=6.68476]
1	58757118	58757119	3	1.56292	+	[score_CL=1.56292;score_E=125.829;score_B=112.939;score_UC=1.56292]
1	58757119	58757120	3	3.62474	+	[score_CL=3.62474;score_E=129.529;score_B=118.602;score_UC=3.62474]
1	58757120	58757121	3	7.42342	+	[score_CL=7.42342;score_E=133.61;score_B=128.583;score_UC=7.42342]
1	58757121	58757122	3	11.8567	+	[score_CL=11.8567;score_E=126.887;score_B=132.485;score_UC=11.8567]
1	58757122	58757123	3	1.74009	+	[score_CL=1.74009;score_E=132.499;score_B=119.8;score_UC=1.74009]
1	58757135	58757136	3	2.14467	+	[score_CL=2.14467;score_E=112.506;score_B=102.32;score_UC=2.14467]
1	58757136	58757137	3	2.11931	+	[score_CL=2.11931;score_E=111.787;score_B=101.451;score_UC=2.11931]
1	58757388	58757389	3	7.20226	+	[score_CL=7.20226;score_E=80.0883;score_B=78.0967;score_UC=7.20226]
1	58757389	58757390	3	14.8609	+	[score_CL=14.8609;score_E=73.2532;score_B=85.7638;score_UC=14.8609]
1	58757390	58757391	3	0.393866	+	[score_CL=0.393866;score_E=87.6774;score_B=69.7345;score_UC=0.393866]
1	58757391	58757392	3	0.628733	+	[score_CL=0.628733;score_E=76.6144;score_B=59.7382;score_UC=0.628733]
1	58757392	58757393	3	4.67489	+	[score_CL=4.67489;score_E=66.4885;score_B=63.8316;score_UC=4.67489]
1	58757412	58757413	3	3.17108	+	[score_CL=3.17108;score_E=73.0928;score_B=63.2888;score_UC=3.17108]
1	58757413	58757414	3	4.87747	+	[score_CL=4.87747;score_E=79.9141;score_B=70.0541;score_UC=4.87747]
1	58757414	58757415	3	9.49577	+	[score_CL=9.49577;score_E=84.0573;score_B=82.2591;score_UC=9.49577]
1	58757415	58757416	3	13.1196	+	[score_CL=13.1196;score_E=80.726;score_B=85.9973;score_UC=13.1196]
1	58757416	58757417	3	5.21563	+	[score_CL=5.21563;score_E=80.0639;score_B=73.9679;score_UC=5.21563]
1	58757592	58757593	3	13.7003	+	[score_CL=13.7003;score_E=98.0504;score_B=109.026;score_UC=13.7003]
1	58757593	58757594	3	10.6992	+	[score_CL=10.6992;score_E=102.238;score_B=106.197;score_UC=10.6992]
1	58757594	58757595	3	0.680003	+	[score_CL=0.680003;score_E=106.199;score_B=88.1283;score_UC=0.680003]
1	58757595	58757596	3	0.820957	+	[score_CL=0.820957;score_E=95.0188;score_B=79.1363;score_UC=0.820957]
1	58757596	58757597	3	1.32874	+	[score_CL=1.32874;score_E=102.897;score_B=87.4128;score_UC=1.32874]
1	58757597	58757598	3	9.30485	+	[score_CL=9.30485;score_E=100.208;score_B=100.912;score_UC=9.30485]
1	58757598	58757599	3	10.882	+	[score_CL=10.882;score_E=104.761;score_B=104.871;score_UC=10.882]
1	58757599	58757600	3	7.65698	+	[score_CL=7.65698;score_E=98.8191;score_B=97.7666;score_UC=7.65698]
1	58757620	58757621	3	1.36748	+	[score_CL=1.36748;score_E=86.9162;score_B=78.0116;score_UC=1.36748]
1	58758003	58758004	3	3.53904	+	[score_CL=3.53904;score_E=66.2323;score_B=57.0425;score_UC=3.53904]
1	58758004	58758005	3	6.15973	+	[score_CL=6.15973;score_E=62.994;score_B=59.7494;score_UC=6.15973]
1	58758005	58758006	3	0.75689	+	[score_CL=0.75689;score_E=69.4138;score_B=54.2642;score_UC=0.75689]
1	58758015	58758016	3	0.00269242	+	[score_CL=0.00269242;score_E=59.0956;score_B=47.9757;score_UC=0.00269242]
1	58758024	58758025	3	18.2306	+	[score_CL=18.2306;score_E=62.0146;score_B=80.1878;score_UC=18.2306]
1	58758025	58758026	3	4.92074	+	[score_CL=4.92074;score_E=76.2873;score_B=69.5827;score_UC=4.92074]
1	58758026	58758027	3	0.316161	+	[score_CL=0.316161;score_E=66.3318;score_B=51.0009;score_UC=0.316161]
1	58758791	58758792	3	1.47982	+	[score_CL=1.47982;score_E=67.2804;score_B=54.0875;score_UC=1.47982]
1	58758792	58758793	3	7.01489	+	[score_CL=7.01489;score_E=58.1948;score_B=59.602;score_UC=7.01489]
1	58758805	58758806	3	1.16139	+	[score_CL=1.16139;score_E=55.3534;score_B=46.9976;score_UC=1.16139]
1	58758814	58758815	3	0.120883	+	[score_CL=0.120883;score_E=60.0422;score_B=44.8468;score_UC=0.120883]
1	58758815	58758816	3	1.9913	+	[score_CL=1.9913;score_E=54.2218;score_B=46.4688;score_UC=1.9913]
1	58975750	58975751	3	3.56714	+	[score_CL=3.56714;score_E=23.8194;score_B=26.325;score_UC=3.56714]
1	58975751	58975752	3	7.75741	+	[score_CL=7.75741;score_E=23.7599;score_B=30.4878;score_UC=7.75741]
1	58994638	58994639	3	2.63858	+	[score_CL=2.63858;score_E=39.1949;score_B=33.1447;score_UC=2.63858]
1	58994640	58994641	3	3.22239	+	[score_CL=3.22239;score_E=45.7652;score_B=36.0852;score_UC=3.22239]
1	58994641	58994642	3	4.8322	+	[score_CL=4.8322;score_E=57.4929;score_B=47.4824;score_UC=4.8322]
1	58994642	58994643	3	14.1387	+	[score_CL=14.1387;score_E=64.2434;score_B=74.7824;score_UC=14.1387]
1	58994643	58994644	3	23.5196	+	[score_CL=23.5196;score_E=69.3601;score_B=92.8181;score_UC=23.5196]
1	58994644	58994645	3	17.2629	+	[score_CL=17.2629;score_E=61.7897;score_B=78.8964;score_UC=17.2629]
1	58994645	58994646	3	3.54984	+	[score_CL=3.54984;score_E=57.5731;score_B=49.0395;score_UC=3.54984]
1	58994648	58994649	3	11.6315	+	[score_CL=11.6315;score_E=47.081;score_B=54.049;score_UC=11.6315]
1	58994649	58994650	3	7.97531	+	[score_CL=7.97531;score_E=51.0694;score_B=50.4227;score_UC=7.97531]
1	59120563	59120564	3	0.441836	+	[score_CL=0.441836;score_E=55.8359;score_B=44.7569;score_UC=0.441836]
1	59120574	59120575	3	1.06032	+	[score_CL=1.06032;score_E=56.3389;score_B=47.6748;score_UC=1.06032]
1	59120842	59120843	3	10.2504	+	[score_CL=10.2504;score_E=140.371;score_B=144.641;score_UC=10.2504]
1	59120843	59120844	3	19.1353	+	[score_CL=19.1353;score_E=137.8;score_B=154.819;score_UC=19.1353]
1	59120844	59120845	3	5.50312	+	[score_CL=5.50312;score_E=145.221;score_B=137.299;score_UC=5.50312]
1	59120845	59120846	3	3.5898	+	[score_CL=3.5898;score_E=135.001;score_B=121.944;score_UC=3.5898]
1	59120846	59120847	3	3.37669	+	[score_CL=3.37669;score_E=133.929;score_B=120.794;score_UC=3.37669]
1	59120847	59120848	3	3.60611	+	[score_CL=3.60611;score_E=132.028;score_B=121.222;score_UC=3.60611]
1	59120848	59120849	3	2.66442	+	[score_CL=2.66442;score_E=151.602;score_B=141.4;score_UC=2.66442]
1	59120849	59120850	3	23.4956	+	[score_CL=23.4956;score_E=148.938;score_B=172.433;score_UC=23.4956]
1	59120850	59120851	3	55.1609	+	[score_CL=55.1609;score_E=165.548;score_B=220.709;score_UC=55.1609]
1	59120851	59120852	3	67.5474	+	[score_CL=67.5474;score_E=165.438;score_B=232.985;score_UC=67.5474]
1	59120852	59120853	3	38.397	+	[score_CL=38.397;score_E=155.183;score_B=193.58;score_UC=38.397]
1	59120853	59120854	3	10.4299	+	[score_CL=10.4299;score_E=146.934;score_B=157.363;score_UC=10.4299]
1	59120854	59120855	3	2.28568	+	[score_CL=2.28568;score_E=143.774;score_B=127.48;score_UC=2.28568]
1	59120855	59120856	3	2.8153	+	[score_CL=2.8153;score_E=137.362;score_B=123.662;score_UC=2.8153]
1	59120856	59120857	3	6.82147	+	[score_CL=6.82147;score_E=142.92;score_B=137.391;score_UC=6.82147]
1	59120857	59120858	3	15.3272	+	[score_CL=15.3272;score_E=148.636;score_B=157.792;score_UC=15.3272]
1	59120858	59120859	3	17.736	+	[score_CL=17.736;score_E=152.702;score_B=166.403;score_UC=17.736]
1	59120859	59120860	3	13.6496	+	[score_CL=13.6496;score_E=153.333;score_B=159.063;score_UC=13.6496]
1	59120860	59120861	3	12.4835	+	[score_CL=12.4835;score_E=136.512;score_B=145.088;score_UC=12.4835]
1	59121895	59121896	3	0.16997	+	[score_CL=0.16997;score_E=31.0797;score_B=21.41;score_UC=0.16997]
1	59626629	59626630	3	0.450649	+	[score_CL=0.450649;score_E=78.5739;score_B=64.2725;score_UC=0.450649]
1	59626630	59626631	3	15.9944	+	[score_CL=15.9944;score_E=75.8984;score_B=90.3591;score_UC=15.9944]
1	59626631	59626632	3	16.1912	+	[score_CL=16.1912;score_E=92.8682;score_B=103.608;score_UC=16.1912]
1	59626632	59626633	3	18.234	+	[score_CL=18.234;score_E=89.1816;score_B=103.895;score_UC=18.234]
1	59626633	59626634	3	14.277	+	[score_CL=14.277;score_E=90.7402;score_B=97.8371;score_UC=14.277]
1	59626634	59626635	3	14.0837	+	[score_CL=14.0837;score_E=93.4961;score_B=105.793;score_UC=14.0837]
1	59626635	59626636	3	26.5991	+	[score_CL=26.5991;score_E=93.2628;score_B=119.862;score_UC=26.5991]
1	59626636	59626637	3	28.5777	+	[score_CL=28.5777;score_E=94.0745;score_B=122.652;score_UC=28.5777]
1	59626637	59626638	3	16.2557	+	[score_CL=16.2557;score_E=98.2884;score_B=114.544;score_UC=16.2557]
1	59626638	59626639	3	26.5348	+	[score_CL=26.5348;score_E=91.7848;score_B=118.312;score_UC=26.5348]
1	59626639	59626640	3	17.1401	+	[score_CL=17.1401;score_E=82.1425;score_B=99.2626;score_UC=17.1401]
1	59626640	59626641	3	4.52194	+	[score_CL=4.52194;score_E=76.3022;score_B=69.3473;score_UC=4.52194]
1	59690932	59690933	3	1.85329	+	[score_CL=1.85329;score_E=32.4645;score_B=22.8257;score_UC=1.85329]
1	59690933	59690934	3	3.6461	+	[score_CL=3.6461;score_E=33.1483;score_B=25.5366;score_UC=3.6461]
1	59690934	59690935	3	4.24751	+	[score_CL=4.24751;score_E=34.6171;score_B=34.2117;score_UC=4.24751]
1	59690935	59690936	3	12.1593	+	[score_CL=12.1593;score_E=32.8376;score_B=42.3516;score_UC=12.1593]
1	59690936	59690937	3	4.95205	+	[score_CL=4.95205;score_E=32.9238;score_B=34.9247;score_UC=4.95205]
1	59691939	59691940	3	14.009	+	[score_CL=19.6906;score_E=14.009;score_B=33.6995;score_UC=14.009]
1	59691940	59691941	3	14.009	+	[score_CL=112.71;score_E=14.009;score_B=126.719;score_UC=14.009]
1	59691941	59691942	3	14.009	+	[score_CL=102.109;score_E=14.009;score_B=116.118;score_UC=14.009]
1	59691942	59691943	3	14.009	+	[score_CL=27.8628;score_E=14.009;score_B=41.8718;score_UC=14.009]
1	59691953	59691954	3	7.89207	+	[score_CL=7.89207;score_E=12.4164;score_B=20.0538;score_UC=7.89207]
1	59691958	59691959	3	4.88671	+	[score_CL=4.88671;score_E=5.74466;score_B=10.6278;score_UC=4.88671]
1	59691959	59691960	3	5.74211	+	[score_CL=9.33728;score_E=5.74211;score_B=15.0793;score_UC=5.74211]
1	59691960	59691961	3	5.74185	+	[score_CL=8.23783;score_E=5.74185;score_B=13.9831;score_UC=5.74185]
1	59691961	59691962	3	5.74208	+	[score_CL=10.3769;score_E=5.74208;score_B=16.1222;score_UC=5.74208]
1	59691962	59691963	3	5.74211	+	[score_CL=12.9225;score_E=5.74211;score_B=18.663;score_UC=5.74211]
1	59704788	59704789	3	2.78184	+	[score_CL=2.78184;score_E=50.6566;score_B=53.4014;score_UC=2.78184]
1	59704789	59704790	3	52.1424	+	[score_CL=63.7229;score_E=52.1424;score_B=115.865;score_UC=52.1424]
1	59704790	59704791	3	52.4854	+	[score_CL=133.283;score_E=52.4854;score_B=185.768;score_UC=52.4854]
1	59704791	59704792	3	52.4877	+	[score_CL=137.433;score_E=52.4877;score_B=189.921;score_UC=52.4877]
1	59704792	59704793	3	52.3949	+	[score_CL=76.9889;score_E=52.3949;score_B=129.384;score_UC=52.3949]
1	59704793	59704794	3	19.4341	+	[score_CL=19.4341;score_E=49.8412;score_B=69.2753;score_UC=19.4341]
1	59704803	59704804	3	3.6377	+	[score_CL=3.6377;score_E=29.6595;score_B=26.6033;score_UC=3.6377]
1	59704828	59704829	3	7.77879	+	[score_CL=7.77879;score_E=32.0855;score_B=39.8601;score_UC=7.77879]
1	59704829	59704830	3	32.081	+	[score_CL=37.8296;score_E=32.081;score_B=69.9106;score_UC=32.081]
1	59704830	59704831	3	32.081	+	[score_CL=42.9265;score_E=32.081;score_B=75.0074;score_UC=32.081]
1	59704831	59704832	3	6.27399	+	[score_CL=6.27399;score_E=32.0958;score_B=38.37;score_UC=6.27399]
1	59711503	59711504	3	0.453037	+	[score_CL=0.453037;score_E=50.1889;score_B=35.8649;score_UC=0.453037]
1	59711504	59711505	3	1.46763	+	[score_CL=1.46763;score_E=46.5985;score_B=37.0075;score_UC=1.46763]
1	59711531	59711532	3	6.56429	+	[score_CL=6.56429;score_E=63.4655;score_B=60.2659;score_UC=6.56429]
1	59711532	59711533	3	16.8529	+	[score_CL=16.8529;score_E=67.7216;score_B=79.9201;score_UC=16.8529]
1	59711533	59711534	3	14.7808	+	[score_CL=14.7808;score_E=66.3045;score_B=76.5192;score_UC=14.7808]
1	59711534	59711535	3	3.11581	+	[score_CL=3.11581;score_E=63.4175;score_B=53.4242;score_UC=3.11581]
1	59711566	59711567	3	0.0853303	+	[score_CL=0.0853303;score_E=45.8323;score_B=35.42;score_UC=0.0853303]
1	59711814	59711815	3	0.4844	+	[score_CL=0.4844;score_E=39.1583;score_B=27.7033;score_UC=0.4844]
1	59711815	59711816	3	0.176904	+	[score_CL=0.176904;score_E=41.1759;score_B=27.4351;score_UC=0.176904]
1	59711938	59711939	3	0.118178	+	[score_CL=0.118178;score_E=86.2843;score_B=71.5707;score_UC=0.118178]
1	59711939	59711940	3	1.05438	+	[score_CL=1.05438;score_E=82.6233;score_B=72.5949;score_UC=1.05438]
1	59711942	59711943	3	6.1677	+	[score_CL=6.1677;score_E=86.3917;score_B=83.2414;score_UC=6.1677]
1	59711943	59711944	3	4.88644	+	[score_CL=4.88644;score_E=88.4079;score_B=82.0033;score_UC=4.88644]
1	59712556	59712557	3	0.59963	+	[score_CL=0.59963;score_E=41.7102;score_B=32.2311;score_UC=0.59963]
1	59712636	59712637	3	7.16319	+	[score_CL=7.16319;score_E=49.1507;score_B=52.4865;score_UC=7.16319]
1	59712640	59712641	3	0.0753269	+	[score_CL=0.0753269;score_E=56.672;score_B=41.1711;score_UC=0.0753269]
1	59712641	59712642	3	3.33688	+	[score_CL=3.33688;score_E=50.8563;score_B=44.3177;score_UC=3.33688]
1	59712642	59712643	3	1.15901	+	[score_CL=1.15901;score_E=65.1171;score_B=46.1018;score_UC=1.15901]
1	59712643	59712644	3	5.51615	+	[score_CL=5.51615;score_E=62.1561;score_B=55.4011;score_UC=5.51615]
1	59712644	59712645	3	11.8149	+	[score_CL=11.8149;score_E=53.6333;score_B=61.5179;score_UC=11.8149]
1	59712663	59712664	3	0.795062	+	[score_CL=0.795062;score_E=58.7783;score_B=43.6776;score_UC=0.795062]
1	59712664	59712665	3	9.48682	+	[score_CL=9.48682;score_E=64.7497;score_B=66.6439;score_UC=9.48682]
1	59712665	59712666	3	19.9173	+	[score_CL=19.9173;score_E=71.1517;score_B=89.1413;score_UC=19.9173]
1	59712666	59712667	3	17.8909	+	[score_CL=17.8909;score_E=76.2491;score_B=91.2971;score_UC=17.8909]
1	59712667	59712668	3	13.8376	+	[score_CL=13.8376;score_E=69.3634;score_B=75.5487;score_UC=13.8376]
1	59712668	59712669	3	8.36383	+	[score_CL=8.36383;score_E=56.9869;score_B=57.3407;score_UC=8.36383]
1	59712671	59712672	3	2.17579	+	[score_CL=2.17579;score_E=57.9383;score_B=46.0434;score_UC=2.17579]
1	59712672	59712673	3	12.4731	+	[score_CL=12.4731;score_E=50.7332;score_B=57.3818;score_UC=12.4731]
1	59712673	59712674	3	6.40556	+	[score_CL=6.40556;score_E=54.5722;score_B=51.0122;score_UC=6.40556]
1	59712756	59712757	3	3.78337	+	[score_CL=4.21869;score_E=5.85331;score_B=6.96639;score_UC=3.78337]
1	59712937	59712938	3	1.16037	+	[score_CL=1.16037;score_E=41.622;score_B=28.1752;score_UC=1.16037]
1	59712938	59712939	3	3.145	+	[score_CL=3.145;score_E=36.4271;score_B=30.2648;score_UC=3.145]
1	59712956	59712957	3	8.71682	+	[score_CL=8.71682;score_E=48.2758;score_B=48.8652;score_UC=8.71682]
1	59712957	59712958	3	11.3983	+	[score_CL=11.3983;score_E=54.352;score_B=55.5277;score_UC=11.3983]
1	59712958	59712959	3	9.31174	+	[score_CL=9.31174;score_E=53.856;score_B=51.1622;score_UC=9.31174]
1	59712959	59712960	3	5.9496	+	[score_CL=5.9496;score_E=47.9082;score_B=41.8663;score_UC=5.9496]
1	59712960	59712961	3	1.37738	+	[score_CL=1.37738;score_E=46.7554;score_B=32.9877;score_UC=1.37738]
1	59713253	59713254	3	6.55417	+	[score_CL=6.55417;score_E=115.874;score_B=119.946;score_UC=6.55417]
1	59713254	59713255	3	27.8858	+	[score_CL=27.8858;score_E=102.412;score_B=130.298;score_UC=27.8858]
1	59713261	59713262	3	5.31835	+	[score_CL=5.31835;score_E=121.435;score_B=126.758;score_UC=5.31835]
1	59713262	59713263	3	49.1563	+	[score_CL=49.1563;score_E=115.151;score_B=164.308;score_UC=49.1563]
1	59713263	59713264	3	8.26778	+	[score_CL=8.26778;score_E=128.089;score_B=136.357;score_UC=8.26778]
1	59713264	59713265	3	6.57185	+	[score_CL=6.57185;score_E=131.984;score_B=136.186;score_UC=6.57185]
1	59713265	59713266	3	33.1369	+	[score_CL=33.1369;score_E=130.394;score_B=163.531;score_UC=33.1369]
1	59713266	59713267	3	21.5262	+	[score_CL=21.5262;score_E=127.59;score_B=149.116;score_UC=21.5262]
1	59713267	59713268	3	4.06916	+	[score_CL=4.06916;score_E=131.195;score_B=121.634;score_UC=4.06916]
1	59713268	59713269	3	5.62494	+	[score_CL=5.62494;score_E=109.861;score_B=106.174;score_UC=5.62494]
1	59713272	59713273	3	23.6569	+	[score_CL=23.6569;score_E=118.722;score_B=142.378;score_UC=23.6569]
1	59713273	59713274	3	10.3264	+	[score_CL=10.3264;score_E=142.375;score_B=145.708;score_UC=10.3264]
1	59713274	59713275	3	14.405	+	[score_CL=14.405;score_E=133.788;score_B=140.833;score_UC=14.405]
1	59713275	59713276	3	14.1065	+	[score_CL=14.1065;score_E=125.05;score_B=136.159;score_UC=14.1065]
1	59713276	59713277	3	0.0191481	+	[score_CL=0.0191481;score_E=132.192;score_B=113.828;score_UC=0.0191481]
1	59713277	59713278	3	0.165147	+	[score_CL=0.165147;score_E=113.875;score_B=101.14;score_UC=0.165147]
1	59713279	59713280	3	1.00103	+	[score_CL=1.00103;score_E=129.126;score_B=114.774;score_UC=1.00103]
1	59713280	59713281	3	12.4937	+	[score_CL=12.4937;score_E=134.515;score_B=144.409;score_UC=12.4937]
1	59713281	59713282	3	23.095	+	[score_CL=23.095;score_E=145.699;score_B=168.681;score_UC=23.095]
1	59713282	59713283	3	20.7307	+	[score_CL=20.7307;score_E=147.464;score_B=168.139;score_UC=20.7307]
1	59713283	59713284	3	14.4731	+	[score_CL=14.4731;score_E=153.559;score_B=163.845;score_UC=14.4731]
1	59713284	59713285	3	21.6666	+	[score_CL=21.6666;score_E=129.245;score_B=150.907;score_UC=21.6666]
1	59713292	59713293	3	10.2616	+	[score_CL=10.2616;score_E=118.418;score_B=127.383;score_UC=10.2616]
1	59713300	59713301	3	5.58978	+	[score_CL=5.58978;score_E=141.276;score_B=146.86;score_UC=5.58978]
1	59713301	59713302	3	35.7049	+	[score_CL=35.7049;score_E=126.177;score_B=161.882;score_UC=35.7049]
1	59713305	59713306	3	7.34974	+	[score_CL=7.34974;score_E=141.623;score_B=144.588;score_UC=7.34974]
1	59713306	59713307	3	25.0602	+	[score_CL=25.0602;score_E=147.312;score_B=172.345;score_UC=25.0602]
1	59713307	59713308	3	19.0218	+	[score_CL=19.0218;score_E=160.927;score_B=179.949;score_UC=19.0218]
1	59713308	59713309	3	26.8981	+	[score_CL=26.8981;score_E=140.388;score_B=167.286;score_UC=26.8981]
1	59713309	59713310	3	0.120785	+	[score_CL=0.120785;score_E=147.152;score_B=138.829;score_UC=0.120785]
1	59713310	59713311	3	2.1935	+	[score_CL=2.1935;score_E=142.581;score_B=144.867;score_UC=2.1935]
1	59713311	59713312	3	36.7298	+	[score_CL=36.7298;score_E=134.291;score_B=171.021;score_UC=36.7298]
1	59713312	59713313	3	10.8781	+	[score_CL=10.8781;score_E=154.167;score_B=165.043;score_UC=10.8781]
1	59713313	59713314	3	13.9131	+	[score_CL=13.9131;score_E=131.791;score_B=143.176;score_UC=13.9131]
1	59713559	59713560	3	8.18362	+	[score_CL=8.18362;score_E=54.4242;score_B=54.6338;score_UC=8.18362]
1	59713560	59713561	3	6.63691	+	[score_CL=6.63691;score_E=58.7001;score_B=53.343;score_UC=6.63691]
1	59713561	59713562	3	2.24661	+	[score_CL=2.24661;score_E=57.861;score_B=46.1055;score_UC=2.24661]
1	59713667	59713668	3	1.13399	+	[score_CL=1.13399;score_E=87.7181;score_B=73.5824;score_UC=1.13399]
1	59713668	59713669	3	5.70099	+	[score_CL=5.70099;score_E=89.1649;score_B=82.8059;score_UC=5.70099]
1	59713669	59713670	3	9.83726	+	[score_CL=9.83726;score_E=85.3928;score_B=86.6526;score_UC=9.83726]
1	59713670	59713671	3	2.58922	+	[score_CL=2.58922;score_E=89.3217;score_B=78.2122;score_UC=2.58922]
1	59713673	59713674	3	0.543343	+	[score_CL=0.543343;score_E=76.7958;score_B=66.2171;score_UC=0.543343]
1	59713776	59713777	3	4.86722	+	[score_CL=4.86722;score_E=40.7796;score_B=39.0868;score_UC=4.86722]
1	59713792	59713793	3	1.81845	+	[score_CL=1.81845;score_E=42.3563;score_B=31.6474;score_UC=1.81845]
1	59713793	59713794	3	1.81845	+	[score_CL=1.81845;score_E=42.2717;score_B=31.5627;score_UC=1.81845]
1	59713967	59713968	3	0.219446	+	[score_CL=0.219446;score_E=75.5684;score_B=65.1991;score_UC=0.219446]
1	59714003	59714004	3	0.908048	+	[score_CL=0.908048;score_E=78.3943;score_B=64.2201;score_UC=0.908048]
1	59714004	59714005	3	3.89929	+	[score_CL=3.89929;score_E=77.4819;score_B=68.023;score_UC=3.89929]
1	59714005	59714006	3	4.80113	+	[score_CL=4.80113;score_E=90.4235;score_B=79.6835;score_UC=4.80113]
1	59714006	59714007	3	15.5116	+	[score_CL=15.5116;score_E=85.2498;score_B=95.5317;score_UC=15.5116]
1	59714007	59714008	3	11.2025	+	[score_CL=11.2025;score_E=84.3443;score_B=90.4052;score_UC=11.2025]
1	59714190	59714191	3	2.68734	+	[score_CL=2.68734;score_E=143.977;score_B=132.865;score_UC=2.68734]
1	59714191	59714192	3	7.81967	+	[score_CL=7.81967;score_E=140.582;score_B=138.88;score_UC=7.81967]
1	59714192	59714193	3	3.85287	+	[score_CL=3.85287;score_E=164.026;score_B=150.761;score_UC=3.85287]
1	59714193	59714194	3	18.9348	+	[score_CL=18.9348;score_E=154.343;score_B=171.886;score_UC=18.9348]
1	59714194	59714195	3	15.2517	+	[score_CL=15.2517;score_E=154.198;score_B=168.443;score_UC=15.2517]
1	59714196	59714197	3	8.90533	+	[score_CL=8.90533;score_E=148.02;score_B=149.471;score_UC=8.90533]
1	59714197	59714198	3	11.065	+	[score_CL=11.065;score_E=148.56;score_B=152.17;score_UC=11.065]
1	59714198	59714199	3	2.1073	+	[score_CL=2.1073;score_E=156.043;score_B=140.346;score_UC=2.1073]
1	59714199	59714200	3	2.10538	+	[score_CL=2.10538;score_E=150.173;score_B=134.531;score_UC=2.10538]
1	59714200	59714201	3	4.80157	+	[score_CL=4.80157;score_E=148.713;score_B=139.811;score_UC=4.80157]
1	59714201	59714202	3	6.70648	+	[score_CL=6.70648;score_E=150.413;score_B=143.344;score_UC=6.70648]
1	59714202	59714203	3	6.20527	+	[score_CL=6.20527;score_E=148.195;score_B=142.734;score_UC=6.20527]
1	59714203	59714204	3	1.50228	+	[score_CL=1.50228;score_E=150.73;score_B=136.55;score_UC=1.50228]
1	59714204	59714205	3	0.125357	+	[score_CL=0.125357;score_E=145.918;score_B=130.921;score_UC=0.125357]
1	59714206	59714207	3	2.87535	+	[score_CL=2.87535;score_E=144.091;score_B=135.481;score_UC=2.87535]
1	59714207	59714208	3	2.56424	+	[score_CL=2.56424;score_E=152.404;score_B=137.052;score_UC=2.56424]
1	59714208	59714209	3	4.26849	+	[score_CL=4.26849;score_E=143.795;score_B=138.451;score_UC=4.26849]
1	59714212	59714213	3	6.64392	+	[score_CL=6.64392;score_E=144.237;score_B=143.428;score_UC=6.64392]
1	59714213	59714214	3	3.15253	+	[score_CL=3.15253;score_E=152.657;score_B=139.968;score_UC=3.15253]
1	59714214	59714215	3	2.2124	+	[score_CL=2.2124;score_E=151.396;score_B=135.786;score_UC=2.2124]
1	59714215	59714216	3	2.4935	+	[score_CL=2.4935;score_E=144.185;score_B=135.025;score_UC=2.4935]
1	59714228	59714229	3	0.659184	+	[score_CL=0.659184;score_E=143.572;score_B=128.993;score_UC=0.659184]
1	59714229	59714230	3	2.62559	+	[score_CL=2.62559;score_E=137.299;score_B=130.425;score_UC=2.62559]
1	59714269	59714270	3	1.37423	+	[score_CL=1.37423;score_E=98.9468;score_B=90.9666;score_UC=1.37423]
1	59714589	59714590	3	0.599325	+	[score_CL=0.599325;score_E=59.9798;score_B=45.2547;score_UC=0.599325]
1	59714590	59714591	3	8.34763	+	[score_CL=8.34763;score_E=62.7672;score_B=62.0729;score_UC=8.34763]
1	59714591	59714592	3	14.3199	+	[score_CL=14.3199;score_E=76.2507;score_B=90.5521;score_UC=14.3199]
1	59714592	59714593	3	31.8956	+	[score_CL=31.8956;score_E=63.0292;score_B=94.9248;score_UC=31.8956]
1	59714593	59714594	3	0.757039	+	[score_CL=0.757039;score_E=67.1647;score_B=68.0163;score_UC=0.757039]
1	59714679	59714680	3	1.41142	+	[score_CL=1.41142;score_E=82.1607;score_B=68.832;score_UC=1.41142]
1	59714680	59714681	3	8.24926	+	[score_CL=8.24926;score_E=77.1052;score_B=76.6537;score_UC=8.24926]
1	59714681	59714682	3	4.79684	+	[score_CL=4.79684;score_E=92.3387;score_B=80.189;score_UC=4.79684]
1	59714682	59714683	3	10.8292	+	[score_CL=10.8292;score_E=76.5643;score_B=82.8784;score_UC=10.8292]
1	59714698	59714699	3	1.60774	+	[score_CL=1.60774;score_E=83.9018;score_B=72.9537;score_UC=1.60774]
1	59714699	59714700	3	1.58813	+	[score_CL=1.58813;score_E=84.5112;score_B=73.418;score_UC=1.58813]
1	59714705	59714706	3	5.2305	+	[score_CL=5.2305;score_E=92.4322;score_B=85.9464;score_UC=5.2305]
1	59714706	59714707	3	7.57498	+	[score_CL=7.57498;score_E=102.498;score_B=96.6294;score_UC=7.57498]
1	59714707	59714708	3	13.272	+	[score_CL=13.272;score_E=91.8885;score_B=102.007;score_UC=13.272]
1	59714734	59714735	3	0.0930228	+	[score_CL=0.0930228;score_E=87.0425;score_B=72.9056;score_UC=0.0930228]
1	59714735	59714736	3	0.332723	+	[score_CL=0.332723;score_E=84.4575;score_B=72.6447;score_UC=0.332723]
1	59714921	59714922	3	9.72764	+	[score_CL=9.72764;score_E=87.557;score_B=90.6496;score_UC=9.72764]
1	59714922	59714923	3	13.1476	+	[score_CL=13.1476;score_E=97.7145;score_B=102.25;score_UC=13.1476]
1	59714923	59714924	3	13.1951	+	[score_CL=13.1951;score_E=96.6957;score_B=101.364;score_UC=13.1951]
1	59714924	59714925	3	8.38048	+	[score_CL=8.38048;score_E=89.2564;score_B=89.1751;score_UC=8.38048]
1	59714929	59714930	3	1.59995	+	[score_CL=1.59995;score_E=94.5485;score_B=81.5478;score_UC=1.59995]
1	59714930	59714931	3	13.8302	+	[score_CL=13.8302;score_E=99.5965;score_B=113.426;score_UC=13.8302]
1	59714931	59714932	3	31.9911	+	[score_CL=31.9911;score_E=104.686;score_B=136.677;score_UC=31.9911]
1	59714932	59714933	3	13.3444	+	[score_CL=13.3444;score_E=108.139;score_B=121.47;score_UC=13.3444]
1	59714933	59714934	3	11.195	+	[score_CL=11.195;score_E=108.409;score_B=109.063;score_UC=11.195]
1	59714934	59714935	3	17.1923	+	[score_CL=17.1923;score_E=109.783;score_B=126.975;score_UC=17.1923]
1	59714935	59714936	3	38.0113	+	[score_CL=38.0113;score_E=113.416;score_B=151.427;score_UC=38.0113]
1	59714936	59714937	3	18.2347	+	[score_CL=18.2347;score_E=97.552;score_B=115.787;score_UC=18.2347]
1	59714938	59714939	3	13.2259	+	[score_CL=13.2259;score_E=81.1167;score_B=93.4997;score_UC=13.2259]
1	59714939	59714940	3	2.53338	+	[score_CL=2.53338;score_E=95.4729;score_B=83.4334;score_UC=2.53338]
1	59714940	59714941	3	0.155697	+	[score_CL=0.155697;score_E=91.527;score_B=71.3519;score_UC=0.155697]
1	59714941	59714942	3	1.49249	+	[score_CL=1.49249;score_E=79.6854;score_B=70.8591;score_UC=1.49249]
1	59715711	59715712	3	0.0915821	+	[score_CL=0.0915821;score_E=75.3141;score_B=59.1651;score_UC=0.0915821]
1	59715712	59715713	3	1.88553	+	[score_CL=1.88553;score_E=74.7184;score_B=61.8991;score_UC=1.88553]
1	59715713	59715714	3	2.78283	+	[score_CL=2.78283;score_E=70.6503;score_B=62.8618;score_UC=2.78283]
1	59715719	59715720	3	1.1715	+	[score_CL=1.1715;score_E=73.7591;score_B=60.5005;score_UC=1.1715]
1	59715720	59715721	3	1.70163	+	[score_CL=1.70163;score_E=73.978;score_B=61.1471;score_UC=1.70163]
1	59715721	59715722	3	1.60414	+	[score_CL=1.60414;score_E=74.0044;score_B=61.0272;score_UC=1.60414]
1	59715722	59715723	3	0.793454	+	[score_CL=0.793454;score_E=73.6671;score_B=60.0048;score_UC=0.793454]
1	59715733	59715734	3	7.34467	+	[score_CL=7.34467;score_E=73.2872;score_B=72.0781;score_UC=7.34467]
1	59715734	59715735	3	5.55925	+	[score_CL=5.55925;score_E=75.3208;score_B=70.1579;score_UC=5.55925]
1	59715742	59715743	3	1.3743	+	[score_CL=1.3743;score_E=72.2396;score_B=59.2063;score_UC=1.3743]
1	59715743	59715744	3	2.71366	+	[score_CL=2.71366;score_E=72.9429;score_B=60.9586;score_UC=2.71366]
1	59715744	59715745	3	3.23606	+	[score_CL=3.23606;score_E=72.8309;score_B=61.4079;score_UC=3.23606]
1	59715745	59715746	3	2.8774	+	[score_CL=2.8774;score_E=70.3401;score_B=60.682;score_UC=2.8774]
1	59716362	59716363	3	1.25703	+	[score_CL=1.25703;score_E=28.2167;score_B=21.2797;score_UC=1.25703]
1	59717948	59717949	3	6.68847	+	[score_CL=6.68847;score_E=66.3778;score_B=63.3951;score_UC=6.68847]
1	59717949	59717950	3	13.8329	+	[score_CL=13.8329;score_E=70.4621;score_B=76.5994;score_UC=13.8329]
1	59717950	59717951	3	11.7067	+	[score_CL=11.7067;score_E=71.9977;score_B=73.9706;score_UC=11.7067]
1	59717951	59717952	3	6.34629	+	[score_CL=6.34629;score_E=67.6258;score_B=60.1504;score_UC=6.34629]
1	59717952	59717953	3	3.93623	+	[score_CL=3.93623;score_E=60.7984;score_B=50.8654;score_UC=3.93623]
1	59717953	59717954	3	1.23118	+	[score_CL=1.23118;score_E=59.7238;score_B=45.2796;score_UC=1.23118]
1	59717962	59717963	3	4.4939	+	[score_CL=4.4939;score_E=56.93;score_B=49.6035;score_UC=4.4939]
1	59717963	59717964	3	7.46543	+	[score_CL=7.46543;score_E=52.4573;score_B=52.2417;score_UC=7.46543]
1	59718652	59718653	3	3.43733	+	[score_CL=3.43733;score_E=79.1782;score_B=82.1268;score_UC=3.43733]
1	59718653	59718654	3	31.7558	+	[score_CL=31.7558;score_E=65.9113;score_B=97.6672;score_UC=31.7558]
1	59718654	59718655	3	3.41146	+	[score_CL=3.41146;score_E=78.6101;score_B=81.8733;score_UC=3.41146]
1	59718685	59718686	3	5.21045	+	[score_CL=5.21045;score_E=70.2764;score_B=64.4312;score_UC=5.21045]
1	59718686	59718687	3	7.01351	+	[score_CL=7.01351;score_E=74.0289;score_B=67.3513;score_UC=7.01351]
1	59718687	59718688	3	6.22342	+	[score_CL=6.22342;score_E=86.2414;score_B=77.0734;score_UC=6.22342]
1	59718688	59718689	3	16.3694	+	[score_CL=16.3694;score_E=88.7475;score_B=104.921;score_UC=16.3694]
1	59718689	59718690	3	27.0881	+	[score_CL=27.0881;score_E=97.9767;score_B=125.063;score_UC=27.0881]
1	59718690	59718691	3	20.5944	+	[score_CL=20.5944;score_E=85.2126;score_B=105.807;score_UC=20.5944]
1	59718691	59718692	3	4.39701	+	[score_CL=4.39701;score_E=80.5051;score_B=75.6977;score_UC=4.39701]
1	59718941	59718942	3	1.04394	+	[score_CL=1.04394;score_E=96.1347;score_B=82.1629;score_UC=1.04394]
1	59718942	59718943	3	8.52245	+	[score_CL=8.52245;score_E=104.94;score_B=105.151;score_UC=8.52245]
1	59718943	59718944	3	20.7925	+	[score_CL=20.7925;score_E=95.4953;score_B=116.047;score_UC=20.7925]
1	59718944	59718945	3	3.24396	+	[score_CL=3.24396;score_E=103.004;score_B=96.9395;score_UC=3.24396]
1	59718968	59718969	3	2.68026	+	[score_CL=2.68026;score_E=85.5844;score_B=75.3259;score_UC=2.68026]
1	59718969	59718970	3	3.29397	+	[score_CL=3.29397;score_E=83.182;score_B=75.5842;score_UC=3.29397]
1	59718980	59718981	3	7.63181	+	[score_CL=7.63181;score_E=83.8314;score_B=82.7621;score_UC=7.63181]
1	59718981	59718982	3	8.82241	+	[score_CL=8.82241;score_E=95.9629;score_B=91.935;score_UC=8.82241]
1	59718982	59718983	3	13.8865	+	[score_CL=13.8865;score_E=82.6694;score_B=94.0289;score_UC=13.8865]
1	59718990	59718991	3	0.883483	+	[score_CL=0.883483;score_E=69.7838;score_B=60.3226;score_UC=0.883483]
1	59764483	59764484	3	0.538597	+	[score_CL=0.538597;score_E=14.5384;score_B=8.96604;score_UC=0.538597]
1	59764484	59764485	3	0.859252	+	[score_CL=0.859252;score_E=14.5792;score_B=10.5533;score_UC=0.859252]
1	59764489	59764490	3	1.62143	+	[score_CL=1.62143;score_E=25.2402;score_B=20.6615;score_UC=1.62143]
1	59764490	59764491	3	2.84635	+	[score_CL=2.84635;score_E=25.0453;score_B=22.2149;score_UC=2.84635]
1	59764543	59764544	3	9.99065	+	[score_CL=9.99065;score_E=35.7606;score_B=41.3498;score_UC=9.99065]
1	59764544	59764545	3	6.15377	+	[score_CL=6.15377;score_E=36.1274;score_B=37.4962;score_UC=6.15377]
1	59764571	59764572	3	13.0863	+	[score_CL=13.0863;score_E=28.3388;score_B=41.3917;score_UC=13.0863]
1	59764618	59764619	3	2.30284	+	[score_CL=2.30284;score_E=7.36975;score_B=5.85135;score_UC=2.30284]
1	59764619	59764620	3	2.17909	+	[score_CL=2.17909;score_E=7.35129;score_B=5.37416;score_UC=2.17909]
1	59764620	59764621	3	0.102134	+	[score_CL=0.102134;score_E=7.13152;score_B=3.11803;score_UC=0.102134]
1	59815322	59815323	3	5.15399	+	[score_CL=5.15399;score_E=43.9657;score_B=45.9775;score_UC=5.15399]
1	59815323	59815324	3	16.4251	+	[score_CL=16.4251;score_E=40.0603;score_B=56.1502;score_UC=16.4251]
1	59815327	59815328	3	7.30064	+	[score_CL=7.30064;score_E=44.8485;score_B=44.7012;score_UC=7.30064]
1	59815328	59815329	3	11.0934	+	[score_CL=11.0934;score_E=42.5441;score_B=48.5509;score_UC=11.0934]
1	59815334	59815335	3	3.54002	+	[score_CL=3.54002;score_E=45.655;score_B=40.2816;score_UC=3.54002]
1	59815335	59815336	3	11.9541	+	[score_CL=11.9541;score_E=39.1934;score_B=48.6476;score_UC=11.9541]
1	59815338	59815339	3	6.62942	+	[score_CL=6.62942;score_E=39.2875;score_B=38.178;score_UC=6.62942]
1	59815339	59815340	3	3.5007	+	[score_CL=3.5007;score_E=44.3774;score_B=35.0749;score_UC=3.5007]
1	59815377	59815378	3	0.0124016	+	[score_CL=0.0124016;score_E=34.5282;score_B=24.0053;score_UC=0.0124016]
1	59841474	59841475	3	0.495953	+	[score_CL=0.495953;score_E=34.6168;score_B=24.0322;score_UC=0.495953]
1	59841488	59841489	3	0.208116	+	[score_CL=0.208116;score_E=39.8984;score_B=24.9267;score_UC=0.208116]
1	59841489	59841490	3	1.93118	+	[score_CL=1.93118;score_E=38.4254;score_B=26.8218;score_UC=1.93118]
1	59841490	59841491	3	1.97961	+	[score_CL=1.97961;score_E=45.566;score_B=31.3185;score_UC=1.97961]
1	59841491	59841492	3	6.56129	+	[score_CL=6.56129;score_E=36.5725;score_B=35.7177;score_UC=6.56129]
1	59841492	59841493	3	0.530508	+	[score_CL=0.530508;score_E=42.9675;score_B=29.6182;score_UC=0.530508]
1	59841500	59841501	3	5.43896	+	[score_CL=5.43896;score_E=43.7545;score_B=38.379;score_UC=5.43896]
1	59841501	59841502	3	10.162	+	[score_CL=10.162;score_E=45.8243;score_B=47.3842;score_UC=10.162]
1	59841502	59841503	3	9.74654	+	[score_CL=9.74654;score_E=43.6369;score_B=46.1885;score_UC=9.74654]
1	59841503	59841504	3	0.0982987	+	[score_CL=0.0982987;score_E=47.1356;score_B=31.6902;score_UC=0.0982987]
1	59867955	59867956	3	0.909393	+	[score_CL=0.909393;score_E=23.5305;score_B=17.9519;score_UC=0.909393]
1	59867987	59867988	3	6.69296	+	[score_CL=6.69296;score_E=22.8229;score_B=28.0168;score_UC=6.69296]
1	59867988	59867989	3	1.90319	+	[score_CL=1.90319;score_E=22.9259;score_B=22.7378;score_UC=1.90319]
1	59870602	59870603	3	1.09086	+	[score_CL=1.09086;score_E=154.276;score_B=145.794;score_UC=1.09086]
1	59870615	59870616	3	2.75924	+	[score_CL=2.75924;score_E=173.539;score_B=167.777;score_UC=2.75924]
1	59870623	59870624	3	3.76147	+	[score_CL=3.76147;score_E=184.627;score_B=181.221;score_UC=3.76147]
1	59870629	59870630	3	3.49951	+	[score_CL=3.49951;score_E=193.152;score_B=189.072;score_UC=3.49951]
1	59870639	59870640	3	2.93964	+	[score_CL=2.93964;score_E=225.699;score_B=215.824;score_UC=2.93964]
1	59870640	59870641	3	17.7289	+	[score_CL=17.7289;score_E=210.328;score_B=228.034;score_UC=17.7289]
1	59870649	59870650	3	22.4625	+	[score_CL=22.4625;score_E=237.876;score_B=260.339;score_UC=22.4625]
1	59870650	59870651	3	26.8561	+	[score_CL=26.8561;score_E=237.456;score_B=264.312;score_UC=26.8561]
1	59870674	59870675	3	28.5805	+	[score_CL=28.5805;score_E=252.929;score_B=281.509;score_UC=28.5805]
1	59870675	59870676	3	50.3677	+	[score_CL=50.3677;score_E=271.67;score_B=322.038;score_UC=50.3677]
1	59870676	59870677	3	23.0038	+	[score_CL=23.0038;score_E=252.822;score_B=275.826;score_UC=23.0038]
1	59870677	59870678	3	1.34286	+	[score_CL=1.34286;score_E=271.315;score_B=261.152;score_UC=1.34286]
1	59870678	59870679	3	17.3014	+	[score_CL=17.3014;score_E=234.111;score_B=251.398;score_UC=17.3014]
1	59870681	59870682	3	10.0215	+	[score_CL=10.0215;score_E=251.943;score_B=261.965;score_UC=10.0215]
1	59870682	59870683	3	49.2619	+	[score_CL=49.2619;score_E=261.704;score_B=310.966;score_UC=49.2619]
1	59870683	59870684	3	41.1007	+	[score_CL=41.1007;score_E=254.867;score_B=295.968;score_UC=41.1007]
1	59870684	59870685	3	4.78089	+	[score_CL=4.78089;score_E=249.725;score_B=254.514;score_UC=4.78089]
1	59870692	59870693	3	28.2344	+	[score_CL=28.2344;score_E=238.711;score_B=266.946;score_UC=28.2344]
1	59870693	59870694	3	12.6832	+	[score_CL=12.6832;score_E=244.495;score_B=257.174;score_UC=12.6832]
1	59870893	59870894	3	2.88122	+	[score_CL=2.88122;score_E=155.204;score_B=144.683;score_UC=2.88122]
1	59870894	59870895	3	6.57457	+	[score_CL=6.57457;score_E=155.434;score_B=149.666;score_UC=6.57457]
1	59870895	59870896	3	6.16047	+	[score_CL=6.16047;score_E=155.508;score_B=149.237;score_UC=6.16047]
1	59870896	59870897	3	2.37008	+	[score_CL=2.37008;score_E=166.268;score_B=149.351;score_UC=2.37008]
1	59870897	59870898	3	7.98836	+	[score_CL=7.98836;score_E=158.061;score_B=155.278;score_UC=7.98836]
1	59870898	59870899	3	9.36221	+	[score_CL=9.36221;score_E=156.398;score_B=156.662;score_UC=9.36221]
1	59870899	59870900	3	2.0871	+	[score_CL=2.0871;score_E=158.887;score_B=146.746;score_UC=2.0871]
1	59870957	59870958	3	17.8689	+	[score_CL=17.8689;score_E=153.638;score_B=171.418;score_UC=17.8689]
1	59870958	59870959	3	5.06622	+	[score_CL=5.06622;score_E=166.809;score_B=161.064;score_UC=5.06622]
1	59870960	59870961	3	5.23068	+	[score_CL=5.23068;score_E=148.502;score_B=148.013;score_UC=5.23068]
1	59870968	59870969	3	6.05511	+	[score_CL=6.05511;score_E=152.464;score_B=149.505;score_UC=6.05511]
1	59870969	59870970	3	3.98827	+	[score_CL=3.98827;score_E=163.276;score_B=149.704;score_UC=3.98827]
1	59870970	59870971	3	6.11023	+	[score_CL=6.11023;score_E=172.576;score_B=175.317;score_UC=6.11023]
1	59870971	59870972	3	30.9055	+	[score_CL=30.9055;score_E=174.184;score_B=205.089;score_UC=30.9055]
1	59870972	59870973	3	21.5267	+	[score_CL=21.5267;score_E=187.512;score_B=209.039;score_UC=21.5267]
1	59870973	59870974	3	42.8836	+	[score_CL=42.8836;score_E=187.317;score_B=230.2;score_UC=42.8836]
1	59870974	59870975	3	32.4527	+	[score_CL=32.4527;score_E=168.892;score_B=201.345;score_UC=32.4527]
1	59870975	59870976	3	1.97916	+	[score_CL=1.97916;score_E=174.825;score_B=173.724;score_UC=1.97916]
1	59870976	59870977	3	4.87257	+	[score_CL=4.87257;score_E=170.011;score_B=173.502;score_UC=4.87257]
1	59870977	59870978	3	32.0474	+	[score_CL=32.0474;score_E=172.602;score_B=204.649;score_UC=32.0474]
1	59870978	59870979	3	45.2452	+	[score_CL=45.2452;score_E=176.503;score_B=221.748;score_UC=45.2452]
1	59870979	59870980	3	10.2139	+	[score_CL=10.2139;score_E=176.068;score_B=186.282;score_UC=10.2139]
1	59870980	59870981	3	9.91169	+	[score_CL=9.91169;score_E=163.799;score_B=162.079;score_UC=9.91169]
1	59870981	59870982	3	6.78631	+	[score_CL=6.78631;score_E=156.758;score_B=153.978;score_UC=6.78631]
1	59870987	59870988	3	2.93166	+	[score_CL=2.93166;score_E=156.05;score_B=145.609;score_UC=2.93166]
1	59870988	59870989	3	7.99913	+	[score_CL=7.99913;score_E=162.005;score_B=158.734;score_UC=7.99913]
1	59870989	59870990	3	13.6017	+	[score_CL=13.6017;score_E=153.304;score_B=163.989;score_UC=13.6017]
1	59870991	59870992	3	9.75604	+	[score_CL=9.75604;score_E=148.526;score_B=153.397;score_UC=9.75604]
1	59870992	59870993	3	3.63908	+	[score_CL=3.63908;score_E=156.457;score_B=147.055;score_UC=3.63908]
1	59871327	59871328	3	12.4496	+	[score_CL=12.4496;score_E=155.077;score_B=166.695;score_UC=12.4496]
1	59871328	59871329	3	1.59679	+	[score_CL=1.59679;score_E=171.401;score_B=158.459;score_UC=1.59679]
1	59871398	59871399	3	71.9787	+	[score_CL=71.9787;score_E=326.291;score_B=398.27;score_UC=71.9787]
1	59871399	59871400	3	115.996	+	[score_CL=115.996;score_E=346.434;score_B=462.43;score_UC=115.996]
1	59871400	59871401	3	92.5351	+	[score_CL=92.5351;score_E=347.285;score_B=439.821;score_UC=92.5351]
1	59871401	59871402	3	27.8929	+	[score_CL=27.8929;score_E=348.063;score_B=375.956;score_UC=27.8929]
1	59871402	59871403	3	57.308	+	[score_CL=57.308;score_E=348.765;score_B=406.073;score_UC=57.308]
1	59871403	59871404	3	59.5859	+	[score_CL=59.5859;score_E=349.39;score_B=408.976;score_UC=59.5859]
1	59871404	59871405	3	36.316	+	[score_CL=36.316;score_E=349.939;score_B=386.255;score_UC=36.316]
1	59871405	59871406	3	59.4099	+	[score_CL=59.4099;score_E=350.41;score_B=409.82;score_UC=59.4099]
1	59871406	59871407	3	121.407	+	[score_CL=121.407;score_E=350.804;score_B=472.211;score_UC=121.407]
1	59871407	59871408	3	65.4516	+	[score_CL=65.4516;score_E=351.12;score_B=416.572;score_UC=65.4516]
1	59871408	59871409	3	49.108	+	[score_CL=49.108;score_E=351.344;score_B=400.452;score_UC=49.108]
1	59871409	59871410	3	86.332	+	[score_CL=86.332;score_E=351.502;score_B=437.834;score_UC=86.332]
1	59871410	59871411	3	49.0207	+	[score_CL=49.0207;score_E=344.964;score_B=393.985;score_UC=49.0207]
1	59871411	59871412	3	13.9043	+	[score_CL=13.9043;score_E=348.977;score_B=362.881;score_UC=13.9043]
1	59871412	59871413	3	17.99	+	[score_CL=17.99;score_E=346.159;score_B=363.409;score_UC=17.99]
1	59871413	59871414	3	24.1834	+	[score_CL=24.1834;score_E=349.855;score_B=374.038;score_UC=24.1834]
1	59871414	59871415	3	25.0215	+	[score_CL=25.0215;score_E=330.717;score_B=355.738;score_UC=25.0215]
1	59871427	59871428	3	2.46186	+	[score_CL=2.46186;score_E=310.493;score_B=299.171;score_UC=2.46186]
1	59871428	59871429	3	5.84895	+	[score_CL=5.84895;score_E=303.125;score_B=301.351;score_UC=5.84895]
1	59871514	59871515	3	0.265451	+	[score_CL=0.265451;score_E=159.552;score_B=149.701;score_UC=0.265451]
1	59871664	59871665	3	11.165	+	[score_CL=11.165;score_E=199.143;score_B=209.717;score_UC=11.165]
1	59871713	59871714	3	2.05612	+	[score_CL=2.05612;score_E=328.301;score_B=316.171;score_UC=2.05612]
1	59871714	59871715	3	9.37272	+	[score_CL=9.37272;score_E=340.478;score_B=349.851;score_UC=9.37272]
1	59871715	59871716	3	40.3044	+	[score_CL=40.3044;score_E=349.782;score_B=390.086;score_UC=40.3044]
1	59871716	59871717	3	66.2843	+	[score_CL=66.2843;score_E=361.731;score_B=428.015;score_UC=66.2843]
1	59871717	59871718	3	48.9705	+	[score_CL=48.9705;score_E=363.818;score_B=412.789;score_UC=48.9705]
1	59871718	59871719	3	64.6646	+	[score_CL=64.6646;score_E=349.508;score_B=414.173;score_UC=64.6646]
1	59871719	59871720	3	4.12059	+	[score_CL=4.12059;score_E=367.957;score_B=372.094;score_UC=4.12059]
1	59871720	59871721	3	33.7627	+	[score_CL=33.7627;score_E=354.911;score_B=388.674;score_UC=33.7627]
1	59871721	59871722	3	24.9366	+	[score_CL=24.9366;score_E=371.317;score_B=396.254;score_UC=24.9366]
1	59871722	59871723	3	20.4403	+	[score_CL=20.4403;score_E=374.066;score_B=394.506;score_UC=20.4403]
1	59871723	59871724	3	24.9772	+	[score_CL=24.9772;score_E=375.053;score_B=400.025;score_UC=24.9772]
1	59871724	59871725	3	20.3355	+	[score_CL=20.3355;score_E=358.756;score_B=379.091;score_UC=20.3355]
1	59871725	59871726	3	0.79313	+	[score_CL=0.79313;score_E=359.59;score_B=350.559;score_UC=0.79313]
1	59871733	59871734	3	5.25332	+	[score_CL=5.25332;score_E=361.905;score_B=356.022;score_UC=5.25332]
1	59871734	59871735	3	12.132	+	[score_CL=12.132;score_E=355.096;score_B=362.999;score_UC=12.132]
1	59871735	59871736	3	0.125692	+	[score_CL=0.125692;score_E=365.821;score_B=350.426;score_UC=0.125692]
1	59871766	59871767	3	0.521608	+	[score_CL=0.521608;score_E=317.276;score_B=307.833;score_UC=0.521608]
1	59871775	59871776	3	8.42523	+	[score_CL=8.42523;score_E=306.165;score_B=306.75;score_UC=8.42523]
1	59871776	59871777	3	7.6385	+	[score_CL=7.6385;score_E=322.847;score_B=316.487;score_UC=7.6385]
1	59871777	59871778	3	18.097	+	[score_CL=18.097;score_E=313.556;score_B=328.052;score_UC=18.097]
1	59871778	59871779	3	11.9931	+	[score_CL=11.9931;score_E=317.29;score_B=319.864;score_UC=11.9931]
1	59871779	59871780	3	7.86982	+	[score_CL=7.86982;score_E=310.074;score_B=304.076;score_UC=7.86982]
1	59871780	59871781	3	8.67057	+	[score_CL=8.67057;score_E=299.399;score_B=296.207;score_UC=8.67057]
1	59871781	59871782	3	4.59811	+	[score_CL=4.59811;score_E=294.306;score_B=287.162;score_UC=4.59811]
1	59871785	59871786	3	1.67652	+	[score_CL=1.67652;score_E=274.692;score_B=267.234;score_UC=1.67652]
1	59872098	59872099	3	5.94075	+	[score_CL=5.94075;score_E=44.9164;score_B=44.9395;score_UC=5.94075]
1	59872099	59872100	3	0.162126	+	[score_CL=0.162126;score_E=54.6965;score_B=39.2798;score_UC=0.162126]
1	59872163	59872164	3	9.06164	+	[score_CL=9.06164;score_E=57.352;score_B=64.2861;score_UC=9.06164]
1	59872259	59872260	3	4.64637	+	[score_CL=4.64637;score_E=205.989;score_B=200.592;score_UC=4.64637]
1	59872260	59872261	3	3.59483	+	[score_CL=3.59483;score_E=210.654;score_B=201.847;score_UC=3.59483]
1	59872268	59872269	3	1.92931	+	[score_CL=1.92931;score_E=220.729;score_B=213.763;score_UC=1.92931]
1	59872275	59872276	3	17.9245	+	[score_CL=17.9245;score_E=231.069;score_B=248.993;score_UC=17.9245]
1	59872281	59872282	3	12.213	+	[score_CL=12.213;score_E=244.245;score_B=252.251;score_UC=12.213]
1	59872282	59872283	3	7.95843	+	[score_CL=7.95843;score_E=249.021;score_B=248.498;score_UC=7.95843]
1	59872290	59872291	3	4.95715	+	[score_CL=4.95715;score_E=257.366;score_B=262.166;score_UC=4.95715]
1	59872291	59872292	3	32.7115	+	[score_CL=32.7115;score_E=261.91;score_B=294.621;score_UC=32.7115]
1	59872292	59872293	3	58.0474	+	[score_CL=58.0474;score_E=275.657;score_B=333.705;score_UC=58.0474]
1	59872293	59872294	3	41.3946	+	[score_CL=41.3946;score_E=275.058;score_B=316.452;score_UC=41.3946]
1	59872294	59872295	3	53.0175	+	[score_CL=53.0175;score_E=268.308;score_B=321.325;score_UC=53.0175]
1	59872295	59872296	3	14.4585	+	[score_CL=14.4585;score_E=262.199;score_B=276.657;score_UC=14.4585]
1	59872296	59872297	3	9.11269	+	[score_CL=9.11269;score_E=247.501;score_B=249.364;score_UC=9.11269]
1	59872302	59872303	3	0.404879	+	[score_CL=0.404879;score_E=226.585;score_B=216.883;score_UC=0.404879]
1	59872375	59872376	3	10.9515	+	[score_CL=10.9515;score_E=166.869;score_B=172.406;score_UC=10.9515]
1	59872376	59872377	3	14.4577	+	[score_CL=14.4577;score_E=163.134;score_B=175.499;score_UC=14.4577]
1	59872396	59872397	3	41.833	+	[score_CL=41.833;score_E=167.84;score_B=209.673;score_UC=41.833]
1	59872397	59872398	3	85.8914	+	[score_CL=85.8914;score_E=186.819;score_B=272.711;score_UC=85.8914]
1	59872398	59872399	3	25.205	+	[score_CL=25.205;score_E=166.583;score_B=191.788;score_UC=25.205]
1	59872401	59872402	3	3.16735	+	[score_CL=3.16735;score_E=166.648;score_B=169.857;score_UC=3.16735]
1	59872402	59872403	3	70.5847	+	[score_CL=70.5847;score_E=169.608;score_B=240.192;score_UC=70.5847]
1	59872403	59872404	3	72.6642	+	[score_CL=72.6642;score_E=185.216;score_B=257.88;score_UC=72.6642]
1	59872404	59872405	3	22.3057	+	[score_CL=22.3057;score_E=175.549;score_B=197.854;score_UC=22.3057]
1	59872405	59872406	3	10.9546	+	[score_CL=10.9546;score_E=184.812;score_B=195.766;score_UC=10.9546]
1	59872406	59872407	3	48.6168	+	[score_CL=48.6168;score_E=155.803;score_B=204.42;score_UC=48.6168]
1	59872411	59872412	3	12.4668	+	[score_CL=12.4668;score_E=143.464;score_B=155.732;score_UC=12.4668]
1	59872498	59872499	3	2.85256	+	[score_CL=2.85256;score_E=110.497;score_B=105.307;score_UC=2.85256]
1	59872502	59872503	3	4.20084	+	[score_CL=4.20084;score_E=114.191;score_B=107.08;score_UC=4.20084]
1	59872503	59872504	3	4.24472	+	[score_CL=4.24472;score_E=113.725;score_B=106.757;score_UC=4.24472]
1	59872533	59872534	3	13.3416	+	[score_CL=13.3416;score_E=103.12;score_B=113.747;score_UC=13.3416]
1	59872534	59872535	3	6.16911	+	[score_CL=6.16911;score_E=110.865;score_B=106.227;score_UC=6.16911]
1	59872538	59872539	3	8.48627	+	[score_CL=8.48627;score_E=94.8764;score_B=100.771;score_UC=8.48627]
1	59872637	59872638	3	4.98986	+	[score_CL=4.98986;score_E=61.1647;score_B=60.1976;score_UC=4.98986]
1	59872710	59872711	3	2.86242	+	[score_CL=2.86242;score_E=89.9956;score_B=80.5706;score_UC=2.86242]
1	59872711	59872712	3	18.7321	+	[score_CL=18.7321;score_E=73.2545;score_B=91.9795;score_UC=18.7321]
1	59872768	59872769	3	3.81048	+	[score_CL=3.81048;score_E=105.607;score_B=102.136;score_UC=3.81048]
1	59872772	59872773	3	15.608	+	[score_CL=15.608;score_E=107.726;score_B=123.324;score_UC=15.608]
1	59872776	59872777	3	8.90534	+	[score_CL=8.90534;score_E=109.886;score_B=116.625;score_UC=8.90534]
1	59872781	59872782	3	20.312	+	[score_CL=20.312;score_E=132.263;score_B=152.559;score_UC=20.312]
1	59872782	59872783	3	20.0599	+	[score_CL=20.0599;score_E=136.476;score_B=156.162;score_UC=20.0599]
1	59872783	59872784	3	4.66463	+	[score_CL=4.66463;score_E=152.947;score_B=155.679;score_UC=4.66463]
1	59872784	59872785	3	32.6264	+	[score_CL=32.6264;score_E=138.985;score_B=171.611;score_UC=32.6264]
1	59872785	59872786	3	33.7283	+	[score_CL=33.7283;score_E=137.729;score_B=171.457;score_UC=33.7283]
1	59872786	59872787	3	4.25732	+	[score_CL=4.25732;score_E=154.414;score_B=158.685;score_UC=4.25732]
1	59872787	59872788	3	36.949	+	[score_CL=36.949;score_E=119.367;score_B=156.316;score_UC=36.949]
1	59872798	59872799	3	5.52326	+	[score_CL=5.52326;score_E=119.081;score_B=119.176;score_UC=5.52326]
1	59872801	59872802	3	44.1298	+	[score_CL=44.1298;score_E=140.459;score_B=184.589;score_UC=44.1298]
1	59872802	59872803	3	56.3401	+	[score_CL=56.3401;score_E=139.424;score_B=195.764;score_UC=56.3401]
1	59872829	59872830	3	30.9943	+	[score_CL=30.9943;score_E=143.468;score_B=174.462;score_UC=30.9943]
1	59872830	59872831	3	54.2008	+	[score_CL=54.2008;score_E=142.099;score_B=196.3;score_UC=54.2008]
1	59872835	59872836	3	9.49315	+	[score_CL=9.49315;score_E=142.913;score_B=152.406;score_UC=9.49315]
1	59872836	59872837	3	36.032	+	[score_CL=36.032;score_E=149.019;score_B=185.051;score_UC=36.032]
1	59872837	59872838	3	17.3059	+	[score_CL=17.3059;score_E=161.86;score_B=179.166;score_UC=17.3059]
1	59872838	59872839	3	48.795	+	[score_CL=48.795;score_E=159.65;score_B=208.445;score_UC=48.795]
1	59872839	59872840	3	69.4823	+	[score_CL=69.4823;score_E=161.537;score_B=231.019;score_UC=69.4823]
1	59872840	59872841	3	46.1047	+	[score_CL=46.1047;score_E=147.042;score_B=193.147;score_UC=46.1047]
1	59872841	59872842	3	6.20324	+	[score_CL=6.20324;score_E=161.168;score_B=167.373;score_UC=6.20324]
1	59872842	59872843	3	54.7714	+	[score_CL=54.7714;score_E=136.453;score_B=191.224;score_UC=54.7714]
1	59872843	59872844	3	9.0261	+	[score_CL=9.0261;score_E=140.231;score_B=149.257;score_UC=9.0261]
1	59872878	59872879	3	41.8827	+	[score_CL=41.8827;score_E=117.66;score_B=159.543;score_UC=41.8827]
1	59872879	59872880	3	11.2787	+	[score_CL=11.2787;score_E=124.994;score_B=136.273;score_UC=11.2787]
1	59873120	59873121	3	35.3995	+	[score_CL=35.3995;score_E=61.0809;score_B=96.4803;score_UC=35.3995]
1	59873121	59873122	3	51.09	+	[score_CL=51.09;score_E=75.8267;score_B=126.917;score_UC=51.09]
1	59873122	59873123	3	36.9403	+	[score_CL=36.9403;score_E=74.5384;score_B=111.479;score_UC=36.9403]
1	59873123	59873124	3	19.0778	+	[score_CL=19.0778;score_E=59.7936;score_B=78.8714;score_UC=19.0778]
1	59873156	59873157	3	6.55027	+	[score_CL=6.55027;score_E=59.6226;score_B=66.0327;score_UC=6.55027]
1	59873157	59873158	3	32.1856	+	[score_CL=32.1856;score_E=52.9234;score_B=85.109;score_UC=32.1856]
1	59873158	59873159	3	6.67325	+	[score_CL=6.67325;score_E=63.1485;score_B=68.898;score_UC=6.67325]
1	59873159	59873160	3	4.44544	+	[score_CL=4.44544;score_E=47.4921;score_B=40.1119;score_UC=4.44544]
1	59873164	59873165	3	2.6403	+	[score_CL=2.6403;score_E=51.1527;score_B=40.1335;score_UC=2.6403]
1	59873165	59873166	3	9.05309	+	[score_CL=9.05309;score_E=48.8509;score_B=48.1534;score_UC=9.05309]
1	59873166	59873167	3	6.84491	+	[score_CL=6.84491;score_E=53.1024;score_B=46.1993;score_UC=6.84491]
1	59873167	59873168	3	4.54434	+	[score_CL=4.54434;score_E=47.1648;score_B=39.9696;score_UC=4.54434]
1	59873176	59873177	3	4.84966	+	[score_CL=4.84966;score_E=47.8598;score_B=41.25;score_UC=4.84966]
1	59873177	59873178	3	8.29365	+	[score_CL=8.29365;score_E=43.6553;score_B=44.6289;score_UC=8.29365]
1	59873213	59873214	3	3.33143	+	[score_CL=3.33143;score_E=38.5463;score_B=31.6977;score_UC=3.33143]
1	59873214	59873215	3	1.67171	+	[score_CL=1.67171;score_E=42.548;score_B=29.9582;score_UC=1.67171]
1	59873217	59873218	3	15.3947	+	[score_CL=15.3947;score_E=35.6078;score_B=50.9909;score_UC=15.3947]
1	59873492	59873493	3	2.14689	+	[score_CL=2.14689;score_E=55.4497;score_B=43.1136;score_UC=2.14689]
1	59873493	59873494	3	4.12356	+	[score_CL=4.12356;score_E=63.9847;score_B=53.5321;score_UC=4.12356]
1	59873494	59873495	3	12.244	+	[score_CL=12.244;score_E=56.0164;score_B=61.9015;score_UC=12.244]
1	59873495	59873496	3	3.94066	+	[score_CL=3.94066;score_E=61.8921;score_B=53.4352;score_UC=3.94066]
1	59873726	59873727	3	3.0125	+	[score_CL=3.0125;score_E=62.3561;score_B=58.7425;score_UC=3.0125]
1	59873727	59873728	3	24.7592	+	[score_CL=24.7592;score_E=65.4162;score_B=90.1753;score_UC=24.7592]
1	59873728	59873729	3	25.0252	+	[score_CL=25.0252;score_E=74.3704;score_B=99.3955;score_UC=25.0252]
1	59873729	59873730	3	14.1248	+	[score_CL=14.1248;score_E=61.798;score_B=75.8664;score_UC=14.1248]
1	59873730	59873731	3	0.065985	+	[score_CL=0.065985;score_E=61.3857;score_B=45.1037;score_UC=0.065985]
1	59874185	59874186	3	5.83734	+	[score_CL=5.83734;score_E=68.0473;score_B=68.3852;score_UC=5.83734]
1	59874192	59874193	3	0.969597	+	[score_CL=0.969597;score_E=75.1374;score_B=62.2678;score_UC=0.969597]
1	59874193	59874194	3	1.36271	+	[score_CL=1.36271;score_E=73.6932;score_B=63.0617;score_UC=1.36271]
1	59874195	59874196	3	12.5135	+	[score_CL=12.5135;score_E=92.598;score_B=105.111;score_UC=12.5135]
1	59874196	59874197	3	34.5275	+	[score_CL=34.5275;score_E=105.207;score_B=139.735;score_UC=34.5275]
1	59874197	59874198	3	48.7888	+	[score_CL=48.7888;score_E=107.115;score_B=155.904;score_UC=48.7888]
1	59874198	59874199	3	15.3537	+	[score_CL=15.3537;score_E=95.2716;score_B=110.625;score_UC=15.3537]
1	59874199	59874200	3	3.09732	+	[score_CL=3.09732;score_E=102.14;score_B=86.8079;score_UC=3.09732]
1	59874200	59874201	3	8.99784	+	[score_CL=8.99784;score_E=89.9313;score_B=88.516;score_UC=8.99784]
1	59874201	59874202	3	13.1504	+	[score_CL=13.1504;score_E=89.9433;score_B=94.6822;score_UC=13.1504]
1	59874202	59874203	3	6.99765	+	[score_CL=6.99765;score_E=94.5469;score_B=86.9678;score_UC=6.99765]
1	59874203	59874204	3	6.78154	+	[score_CL=6.78154;score_E=89.8435;score_B=81.8568;score_UC=6.78154]
1	59874204	59874205	3	7.83788	+	[score_CL=7.83788;score_E=84.2216;score_B=81.3359;score_UC=7.83788]
1	59874205	59874206	3	2.36363	+	[score_CL=2.36363;score_E=86.7227;score_B=74.5193;score_UC=2.36363]
1	59874348	59874349	3	1.68599	+	[score_CL=1.68599;score_E=95.484;score_B=82.654;score_UC=1.68599]
1	59874349	59874350	3	9.65288	+	[score_CL=9.65288;score_E=100.15;score_B=101.271;score_UC=9.65288]
1	59874350	59874351	3	15.9611	+	[score_CL=15.9611;score_E=96.872;score_B=108.062;score_UC=15.9611]
1	59874351	59874352	3	4.79994	+	[score_CL=4.79994;score_E=108.973;score_B=96.925;score_UC=4.79994]
1	59874352	59874353	3	8.56389	+	[score_CL=8.56389;score_E=104.724;score_B=101.147;score_UC=8.56389]
1	59874353	59874354	3	17.3426	+	[score_CL=17.3426;score_E=92.9046;score_B=109.161;score_UC=17.3426]
1	59874354	59874355	3	1.51856	+	[score_CL=1.51856;score_E=122.263;score_B=109.702;score_UC=1.51856]
1	59874355	59874356	3	20.7825	+	[score_CL=20.7825;score_E=99.6362;score_B=120.355;score_UC=20.7825]
1	59874356	59874357	3	15.1847	+	[score_CL=15.1847;score_E=101.825;score_B=116.561;score_UC=15.1847]
1	59874383	59874384	3	0.0697212	+	[score_CL=0.0697212;score_E=84.0969;score_B=72.2392;score_UC=0.0697212]
1	59874616	59874617	3	40.3267	+	[score_CL=40.3267;score_E=330.418;score_B=370.744;score_UC=40.3267]
1	59874617	59874618	3	89.0161	+	[score_CL=89.0161;score_E=331.557;score_B=420.573;score_UC=89.0161]
1	59874624	59874625	3	39.2476	+	[score_CL=39.2476;score_E=349.19;score_B=388.437;score_UC=39.2476]
1	59874625	59874626	3	22.0138	+	[score_CL=22.0138;score_E=350.37;score_B=372.384;score_UC=22.0138]
1	59874640	59874641	3	33.4144	+	[score_CL=33.4144;score_E=373.771;score_B=407.185;score_UC=33.4144]
1	59874641	59874642	3	11.7798	+	[score_CL=11.7798;score_E=403.535;score_B=415.314;score_UC=11.7798]
1	59874642	59874643	3	163.065	+	[score_CL=163.065;score_E=397.854;score_B=560.918;score_UC=163.065]
1	59874643	59874644	3	174.164	+	[score_CL=174.164;score_E=395.486;score_B=569.65;score_UC=174.164]
1	59874644	59874645	3	8.98435	+	[score_CL=8.98435;score_E=408.71;score_B=417.694;score_UC=8.98435]
1	59874645	59874646	3	94.2725	+	[score_CL=94.2725;score_E=400.12;score_B=494.392;score_UC=94.2725]
1	59874646	59874647	3	121.021	+	[score_CL=121.021;score_E=411.128;score_B=532.149;score_UC=121.021]
1	59874647	59874648	3	20.2483	+	[score_CL=20.2483;score_E=393.014;score_B=413.263;score_UC=20.2483]
1	59874652	59874653	3	58.4069	+	[score_CL=58.4069;score_E=401.525;score_B=459.931;score_UC=58.4069]
1	59874653	59874654	3	142.585	+	[score_CL=142.585;score_E=422.062;score_B=564.648;score_UC=142.585]
1	59874654	59874655	3	70.2615	+	[score_CL=70.2615;score_E=423.332;score_B=493.593;score_UC=70.2615]
1	59874655	59874656	3	147.139	+	[score_CL=147.139;score_E=424.551;score_B=571.69;score_UC=147.139]
1	59874656	59874657	3	122.622	+	[score_CL=122.622;score_E=425.724;score_B=548.346;score_UC=122.622]
1	59874657	59874658	3	328.352	+	[score_CL=328.352;score_E=426.85;score_B=755.202;score_UC=328.352]
1	59874658	59874659	3	299.194	+	[score_CL=299.194;score_E=427.928;score_B=727.122;score_UC=299.194]
1	59874659	59874660	3	106.284	+	[score_CL=106.284;score_E=428.957;score_B=535.241;score_UC=106.284]
1	59874660	59874661	3	75.5427	+	[score_CL=75.5427;score_E=409.415;score_B=484.958;score_UC=75.5427]
1	59874665	59874666	3	16.1553	+	[score_CL=16.1553;score_E=407.526;score_B=422.637;score_UC=16.1553]
1	59874666	59874667	3	12.7875	+	[score_CL=12.7875;score_E=431.636;score_B=444.423;score_UC=12.7875]
1	59874667	59874668	3	46.8577	+	[score_CL=46.8577;score_E=428.93;score_B=475.787;score_UC=46.8577]
1	59874668	59874669	3	174.823	+	[score_CL=174.823;score_E=435.931;score_B=610.754;score_UC=174.823]
1	59874669	59874670	3	195.975	+	[score_CL=195.975;score_E=432.487;score_B=628.463;score_UC=195.975]
1	59874670	59874671	3	16.5868	+	[score_CL=16.5868;score_E=416.375;score_B=432.962;score_UC=16.5868]
1	59874676	59874677	3	4.03235	+	[score_CL=4.03235;score_E=398.698;score_B=395.828;score_UC=4.03235]
1	59874698	59874699	3	16.4099	+	[score_CL=16.4099;score_E=406.534;score_B=422.944;score_UC=16.4099]
1	59874699	59874700	3	47.0478	+	[score_CL=47.0478;score_E=421.606;score_B=468.654;score_UC=47.0478]
1	59874700	59874701	3	103.28	+	[score_CL=103.28;score_E=423.138;score_B=526.418;score_UC=103.28]
1	59874701	59874702	3	152.114	+	[score_CL=152.114;score_E=421.737;score_B=573.85;score_UC=152.114]
1	59874702	59874703	3	27.9288	+	[score_CL=27.9288;score_E=419.01;score_B=446.939;score_UC=27.9288]
1	59874703	59874704	3	19.5889	+	[score_CL=19.5889;score_E=418.754;score_B=438.343;score_UC=19.5889]
1	59874704	59874705	3	49.77	+	[score_CL=49.77;score_E=396.127;score_B=445.897;score_UC=49.77]
1	59874706	59874707	3	3.65587	+	[score_CL=3.65587;score_E=374.095;score_B=370.481;score_UC=3.65587]
1	59874902	59874903	3	2.79475	+	[score_CL=2.79475;score_E=56.0932;score_B=50.7908;score_UC=2.79475]
1	59874976	59874977	3	5.72634	+	[score_CL=5.72634;score_E=102.209;score_B=97.2972;score_UC=5.72634]
1	59874977	59874978	3	10.3307	+	[score_CL=10.3307;score_E=100.892;score_B=102.474;score_UC=10.3307]
1	59874978	59874979	3	3.34305	+	[score_CL=3.34305;score_E=104.713;score_B=95.064;score_UC=3.34305]
1	59874986	59874987	3	5.52577	+	[score_CL=5.52577;score_E=115.763;score_B=113.6;score_UC=5.52577]
1	59874987	59874988	3	22.9906	+	[score_CL=22.9906;score_E=117.262;score_B=140.108;score_UC=22.9906]
1	59874988	59874989	3	16.1418	+	[score_CL=16.1418;score_E=115.257;score_B=131.367;score_UC=16.1418]
1	59874990	59874991	3	0.963152	+	[score_CL=0.963152;score_E=102.301;score_B=88.5747;score_UC=0.963152]
1	59874991	59874992	3	1.9247	+	[score_CL=1.9247;score_E=98.4932;score_B=89.7991;score_UC=1.9247]
1	59875085	59875086	3	1.29681	+	[score_CL=1.29681;score_E=99.4806;score_B=88.788;score_UC=1.29681]
1	59875086	59875087	3	1.0497	+	[score_CL=1.0497;score_E=103.34;score_B=88.5434;score_UC=1.0497]
1	59875087	59875088	3	0.769979	+	[score_CL=0.769979;score_E=103.117;score_B=88.0109;score_UC=0.769979]
1	59875088	59875089	3	0.491406	+	[score_CL=0.491406;score_E=100.733;score_B=87.443;score_UC=0.491406]
1	59875093	59875094	3	0.744172	+	[score_CL=0.744172;score_E=98.548;score_B=87.3895;score_UC=0.744172]
1	59875094	59875095	3	0.43067	+	[score_CL=0.43067;score_E=100.455;score_B=87.0068;score_UC=0.43067]
1	59875119	59875120	3	4.60098	+	[score_CL=4.60098;score_E=96.6826;score_B=91.9229;score_UC=4.60098]
1	59875120	59875121	3	2.88013	+	[score_CL=2.88013;score_E=100.432;score_B=90.0573;score_UC=2.88013]
1	59875122	59875123	3	11.2094	+	[score_CL=11.2094;score_E=113.659;score_B=123.944;score_UC=11.2094]
1	59875123	59875124	3	25.2556	+	[score_CL=25.2556;score_E=104.197;score_B=129.452;score_UC=25.2556]
1	59875264	59875265	3	20.8937	+	[score_CL=20.8937;score_E=200.396;score_B=221.281;score_UC=20.8937]
1	59875265	59875266	3	19.1306	+	[score_CL=19.1306;score_E=206.392;score_B=224.779;score_UC=19.1306]
1	59875266	59875267	3	5.3841	+	[score_CL=5.3841;score_E=210.573;score_B=200.633;score_UC=5.3841]
1	59875267	59875268	3	8.70668	+	[score_CL=8.70668;score_E=208.677;score_B=208.478;score_UC=8.70668]
1	59875268	59875269	3	23.9217	+	[score_CL=23.9217;score_E=212.379;score_B=236.301;score_UC=23.9217]
1	59875269	59875270	3	40.2786	+	[score_CL=40.2786;score_E=216.222;score_B=256.501;score_UC=40.2786]
1	59875270	59875271	3	13.5274	+	[score_CL=13.5274;score_E=223.534;score_B=237.061;score_UC=13.5274]
1	59875271	59875272	3	27.8035	+	[score_CL=27.8035;score_E=218.078;score_B=245.881;score_UC=27.8035]
1	59875272	59875273	3	23.8467	+	[score_CL=23.8467;score_E=224.027;score_B=247.874;score_UC=23.8467]
1	59875273	59875274	3	23.9756	+	[score_CL=23.9756;score_E=224.154;score_B=248.129;score_UC=23.9756]
1	59875274	59875275	3	22.6917	+	[score_CL=22.6917;score_E=203.922;score_B=226.614;score_UC=22.6917]
1	59875279	59875280	3	7.74423	+	[score_CL=7.74423;score_E=188.272;score_B=189.764;score_UC=7.74423]
1	59875280	59875281	3	3.08447	+	[score_CL=3.08447;score_E=203.752;score_B=188.245;score_UC=3.08447]
1	59875281	59875282	3	6.17762	+	[score_CL=6.17762;score_E=202.033;score_B=194.955;score_UC=6.17762]
1	59875282	59875283	3	13.4	+	[score_CL=13.4;score_E=211.713;score_B=225.113;score_UC=13.4]
1	59875283	59875284	3	55.8894	+	[score_CL=55.8894;score_E=218.826;score_B=274.716;score_UC=55.8894]
1	59875284	59875285	3	57.6359	+	[score_CL=57.6359;score_E=224.516;score_B=282.152;score_UC=57.6359]
1	59875285	59875286	3	48.8771	+	[score_CL=48.8771;score_E=224.349;score_B=273.226;score_UC=48.8771]
1	59875286	59875287	3	33.6742	+	[score_CL=33.6742;score_E=208.266;score_B=241.94;score_UC=33.6742]
1	59875287	59875288	3	4.62725	+	[score_CL=4.62725;score_E=203.983;score_B=208.583;score_UC=4.62725]
1	59875466	59875467	3	1.73645	+	[score_CL=1.73645;score_E=123.974;score_B=111.991;score_UC=1.73645]
1	59875467	59875468	3	17.085	+	[score_CL=17.085;score_E=126.567;score_B=143.652;score_UC=17.085]
1	59875468	59875469	3	28.9847	+	[score_CL=28.9847;score_E=141.679;score_B=170.664;score_UC=28.9847]
1	59875469	59875470	3	59.3667	+	[score_CL=59.3667;score_E=143.95;score_B=203.316;score_UC=59.3667]
1	59875470	59875471	3	40.846	+	[score_CL=40.846;score_E=143.956;score_B=184.802;score_UC=40.846]
1	59875471	59875472	3	30.714	+	[score_CL=30.714;score_E=143.946;score_B=174.66;score_UC=30.714]
1	59875472	59875473	3	56.5281	+	[score_CL=56.5281;score_E=123.398;score_B=179.927;score_UC=56.5281]
1	59875483	59875484	3	4.97997	+	[score_CL=4.97997;score_E=102.968;score_B=101.869;score_UC=4.97997]
1	59875489	59875490	3	10.3166	+	[score_CL=10.3166;score_E=121.87;score_B=132.187;score_UC=10.3166]
1	59875490	59875491	3	48.9216	+	[score_CL=48.9216;score_E=131.884;score_B=180.805;score_UC=48.9216]
1	59875491	59875492	3	32.0878	+	[score_CL=32.0878;score_E=140.474;score_B=172.562;score_UC=32.0878]
1	59875492	59875493	3	34.0663	+	[score_CL=34.0663;score_E=140.144;score_B=174.21;score_UC=34.0663]
1	59875493	59875494	3	28.1308	+	[score_CL=28.1308;score_E=139.698;score_B=167.828;score_UC=28.1308]
1	59875494	59875495	3	22.7371	+	[score_CL=22.7371;score_E=118.923;score_B=141.66;score_UC=22.7371]
1	59875534	59875535	3	1.5691	+	[score_CL=1.5691;score_E=78.9574;score_B=71.328;score_UC=1.5691]
1	59875655	59875656	3	1.73422	+	[score_CL=1.73422;score_E=140.92;score_B=133.6;score_UC=1.73422]
1	59875658	59875659	3	6.45543	+	[score_CL=6.45543;score_E=147.053;score_B=149.003;score_UC=6.45543]
1	59875670	59875671	3	3.66413	+	[score_CL=3.66413;score_E=172.081;score_B=168.45;score_UC=3.66413]
1	59875721	59875722	3	36.8716	+	[score_CL=36.8716;score_E=235.105;score_B=271.976;score_UC=36.8716]
1	59875722	59875723	3	52.6497	+	[score_CL=52.6497;score_E=253.588;score_B=306.238;score_UC=52.6497]
1	59875723	59875724	3	39.3034	+	[score_CL=39.3034;score_E=236.673;score_B=275.976;score_UC=39.3034]
1	59875724	59875725	3	4.37634	+	[score_CL=4.37634;score_E=246.523;score_B=250.894;score_UC=4.37634]
1	59875725	59875726	3	13.7532	+	[score_CL=13.7532;score_E=215.733;score_B=227.958;score_UC=13.7532]
1	59875728	59875729	3	29.1893	+	[score_CL=29.1893;score_E=229.003;score_B=258.192;score_UC=29.1893]
1	59875729	59875730	3	29.2342	+	[score_CL=29.2342;score_E=226.62;score_B=255.855;score_UC=29.2342]
1	59875736	59875737	3	0.605007	+	[score_CL=0.605007;score_E=219.534;score_B=207.223;score_UC=0.605007]
1	59875737	59875738	3	18.4666	+	[score_CL=18.4666;score_E=219.263;score_B=237.7;score_UC=18.4666]
1	59875738	59875739	3	22.8929	+	[score_CL=22.8929;score_E=227.798;score_B=250.491;score_UC=22.8929]
1	59875739	59875740	3	13.2557	+	[score_CL=13.2557;score_E=214.314;score_B=227.126;score_UC=13.2557]
1	59875742	59875743	3	3.95768	+	[score_CL=3.95768;score_E=190.931;score_B=187.913;score_UC=3.95768]
1	59875753	59875754	3	21.882	+	[score_CL=21.882;score_E=187.622;score_B=209.5;score_UC=21.882]
1	59875754	59875755	3	13.0772	+	[score_CL=13.0772;score_E=192.166;score_B=204.232;score_UC=13.0772]
1	59875875	59875876	3	9.64156	+	[score_CL=9.64156;score_E=114.031;score_B=116.937;score_UC=9.64156]
1	59875876	59875877	3	13.2307	+	[score_CL=13.2307;score_E=110.805;score_B=120.788;score_UC=13.2307]
1	59875961	59875962	3	11.3313	+	[score_CL=11.3313;score_E=121.357;score_B=127.646;score_UC=11.3313]
1	59875962	59875963	3	12.9742	+	[score_CL=12.9742;score_E=119.545;score_B=129.101;score_UC=12.9742]
1	59875973	59875974	3	2.61554	+	[score_CL=2.61554;score_E=106.202;score_B=100.552;score_UC=2.61554]
1	59875983	59875984	3	27.9779	+	[score_CL=27.9779;score_E=124.669;score_B=152.646;score_UC=27.9779]
1	59875984	59875985	3	42.6361	+	[score_CL=42.6361;score_E=123.161;score_B=165.797;score_UC=42.6361]
1	59876071	59876072	3	8.1416	+	[score_CL=8.1416;score_E=133.683;score_B=141.796;score_UC=8.1416]
1	59876072	59876073	3	32.205	+	[score_CL=32.205;score_E=121.801;score_B=154.006;score_UC=32.205]
1	59876081	59876082	3	1.19646	+	[score_CL=1.19646;score_E=131.042;score_B=117.338;score_UC=1.19646]
1	59876082	59876083	3	8.75987	+	[score_CL=8.75987;score_E=121.677;score_B=125.44;score_UC=8.75987]
1	59876083	59876084	3	1.07202	+	[score_CL=1.07202;score_E=132.201;score_B=118.279;score_UC=1.07202]
1	59876110	59876111	3	9.58593	+	[score_CL=9.58593;score_E=134.069;score_B=141.636;score_UC=9.58593]
1	59876113	59876114	3	0.446256	+	[score_CL=0.446256;score_E=134.975;score_B=125.411;score_UC=0.446256]
1	59876123	59876124	3	2.35649	+	[score_CL=2.35649;score_E=139.297;score_B=133.149;score_UC=2.35649]
1	59876131	59876132	3	65.5111	+	[score_CL=65.5111;score_E=162.808;score_B=228.319;score_UC=65.5111]
1	59876132	59876133	3	71.9029	+	[score_CL=71.9029;score_E=161.78;score_B=233.683;score_UC=71.9029]
1	59876134	59876135	3	0.594694	+	[score_CL=0.594694;score_E=147.777;score_B=134.23;score_UC=0.594694]
1	59876135	59876136	3	1.07257	+	[score_CL=1.07257;score_E=145.971;score_B=135.017;score_UC=1.07257]
1	59876140	59876141	3	23.9963	+	[score_CL=23.9963;score_E=165.429;score_B=189.425;score_UC=23.9963]
1	59876141	59876142	3	51.7082	+	[score_CL=51.7082;score_E=184.897;score_B=236.605;score_UC=51.7082]
1	59876142	59876143	3	26.0359	+	[score_CL=26.0359;score_E=177.008;score_B=203.043;score_UC=26.0359]
1	59876143	59876144	3	12.3705	+	[score_CL=12.3705;score_E=185.399;score_B=197.761;score_UC=12.3705]
1	59876144	59876145	3	27.9517	+	[score_CL=27.9517;score_E=178.781;score_B=206.733;score_UC=27.9517]
1	59876145	59876146	3	28.9748	+	[score_CL=28.9748;score_E=165.339;score_B=194.314;score_UC=28.9748]
1	59876150	59876151	3	3.53073	+	[score_CL=3.53073;score_E=151.911;score_B=143.698;score_UC=3.53073]
1	59876151	59876152	3	3.58963	+	[score_CL=3.58963;score_E=151.92;score_B=143.94;score_UC=3.58963]
1	59876156	59876157	3	17.1567	+	[score_CL=17.1567;score_E=156.649;score_B=173.447;score_UC=17.1567]
1	59876157	59876158	3	8.51192	+	[score_CL=8.51192;score_E=185.88;score_B=194.392;score_UC=8.51192]
1	59876158	59876159	3	43.9124	+	[score_CL=43.9124;score_E=177.456;score_B=221.368;score_UC=43.9124]
1	59876159	59876160	3	32.3168	+	[score_CL=32.3168;score_E=167.779;score_B=200.096;score_UC=32.3168]
1	59876226	59876227	3	9.61404	+	[score_CL=9.61404;score_E=165.97;score_B=168.856;score_UC=9.61404]
1	59876227	59876228	3	9.24564	+	[score_CL=9.24564;score_E=166.508;score_B=168.651;score_UC=9.24564]
1	59876256	59876257	3	28.3413	+	[score_CL=28.3413;score_E=179.348;score_B=207.69;score_UC=28.3413]
1	59876257	59876258	3	36.6699	+	[score_CL=36.6699;score_E=177.601;score_B=214.271;score_UC=36.6699]
1	59876330	59876331	3	0.532309	+	[score_CL=0.532309;score_E=106.037;score_B=96.1183;score_UC=0.532309]
1	59876496	59876497	3	6.33219	+	[score_CL=6.33219;score_E=77.2107;score_B=75.2991;score_UC=6.33219]
1	59876497	59876498	3	3.64995	+	[score_CL=3.64995;score_E=81.889;score_B=72.9113;score_UC=3.64995]
1	59876529	59876530	3	6.17297	+	[score_CL=6.17297;score_E=92.4794;score_B=88.4667;score_UC=6.17297]
1	59876530	59876531	3	11.1647	+	[score_CL=11.1647;score_E=107.762;score_B=116.787;score_UC=11.1647]
1	59876531	59876532	3	28.734	+	[score_CL=28.734;score_E=112.87;score_B=141.604;score_UC=28.734]
1	59876532	59876533	3	33.9144	+	[score_CL=33.9144;score_E=113.703;score_B=147.618;score_UC=33.9144]
1	59876533	59876534	3	13.1821	+	[score_CL=13.1821;score_E=100.629;score_B=113.811;score_UC=13.1821]
1	59876563	59876564	3	0.550624	+	[score_CL=0.550624;score_E=81.3447;score_B=71.6702;score_UC=0.550624]
1	59876708	59876709	3	14.7748	+	[score_CL=14.7748;score_E=145.586;score_B=158.594;score_UC=14.7748]
1	59876709	59876710	3	15.9453	+	[score_CL=15.9453;score_E=164.745;score_B=180.69;score_UC=15.9453]
1	59876710	59876711	3	45.1693	+	[score_CL=45.1693;score_E=165.677;score_B=210.846;score_UC=45.1693]
1	59876711	59876712	3	32.7594	+	[score_CL=32.7594;score_E=168.538;score_B=201.297;score_UC=32.7594]
1	59876712	59876713	3	21.9506	+	[score_CL=21.9506;score_E=151.404;score_B=173.354;score_UC=21.9506]
1	59876713	59876714	3	3.40457	+	[score_CL=3.40457;score_E=167.312;score_B=157.75;score_UC=3.40457]
1	59876714	59876715	3	18.0774	+	[score_CL=18.0774;score_E=152.099;score_B=170.176;score_UC=18.0774]
1	59876715	59876716	3	51.4425	+	[score_CL=51.4425;score_E=166.124;score_B=217.567;score_UC=51.4425]
1	59876716	59876717	3	38.5191	+	[score_CL=38.5191;score_E=167.183;score_B=205.702;score_UC=38.5191]
1	59876717	59876718	3	28.4333	+	[score_CL=28.4333;score_E=166.796;score_B=195.23;score_UC=28.4333]
1	59876718	59876719	3	30.2308	+	[score_CL=30.2308;score_E=156.198;score_B=186.429;score_UC=30.2308]
1	59876719	59876720	3	10.3327	+	[score_CL=10.3327;score_E=145.437;score_B=155.763;score_UC=10.3327]
1	59876729	59876730	3	3.79801	+	[score_CL=3.79801;score_E=133.275;score_B=124.531;score_UC=3.79801]
1	59876730	59876731	3	10.7902	+	[score_CL=10.7902;score_E=143.92;score_B=146.468;score_UC=10.7902]
1	59876731	59876732	3	21.0094	+	[score_CL=21.0094;score_E=150.691;score_B=171.701;score_UC=21.0094]
1	59876732	59876733	3	41.1215	+	[score_CL=41.1215;score_E=157.698;score_B=198.819;score_UC=41.1215]
1	59876733	59876734	3	20.7606	+	[score_CL=20.7606;score_E=157.725;score_B=178.486;score_UC=20.7606]
1	59876734	59876735	3	34.4346	+	[score_CL=34.4346;score_E=143.225;score_B=177.66;score_UC=34.4346]
1	59876735	59876736	3	6.93716	+	[score_CL=6.93716;score_E=141.766;score_B=148.391;score_UC=6.93716]
1	59876736	59876737	3	5.88829	+	[score_CL=5.88829;score_E=123.139;score_B=118.687;score_UC=5.88829]
1	59876742	59876743	3	0.544042	+	[score_CL=0.544042;score_E=111.009;score_B=101.579;score_UC=0.544042]
1	59876748	59876749	3	23.0227	+	[score_CL=23.0227;score_E=118.551;score_B=141.571;score_UC=23.0227]
1	59876749	59876750	3	12.0365	+	[score_CL=12.0365;score_E=124.137;score_B=135.198;score_UC=12.0365]
1	59876922	59876923	3	5.05179	+	[score_CL=5.05179;score_E=187.777;score_B=192.825;score_UC=5.05179]
1	59876923	59876924	3	35.5742	+	[score_CL=35.5742;score_E=177.215;score_B=212.789;score_UC=35.5742]
1	59876924	59876925	3	4.60273	+	[score_CL=4.60273;score_E=195.925;score_B=200.015;score_UC=4.60273]
1	59876925	59876926	3	7.74195	+	[score_CL=7.74195;score_E=174.087;score_B=172.989;score_UC=7.74195]
1	59876926	59876927	3	1.08781	+	[score_CL=1.08781;score_E=180.084;score_B=166.19;score_UC=1.08781]
1	59876932	59876933	3	7.14171	+	[score_CL=7.14171;score_E=180.098;score_B=178.024;score_UC=7.14171]
1	59876933	59876934	3	10.6113	+	[score_CL=10.6113;score_E=196.584;score_B=197.095;score_UC=10.6113]
1	59876934	59876935	3	20.8953	+	[score_CL=20.8953;score_E=196.911;score_B=216.601;score_UC=20.8953]
1	59876935	59876936	3	16.7911	+	[score_CL=16.7911;score_E=205.415;score_B=219.048;score_UC=16.7911]
1	59876936	59876937	3	16.7689	+	[score_CL=16.7689;score_E=206.835;score_B=221.119;score_UC=16.7689]
1	59876937	59876938	3	22.9622	+	[score_CL=22.9622;score_E=206.942;score_B=229.904;score_UC=22.9622]
1	59876938	59876939	3	26.0868	+	[score_CL=26.0868;score_E=188.972;score_B=215.059;score_UC=26.0868]
1	59876946	59876947	3	10.9637	+	[score_CL=10.9637;score_E=184.24;score_B=189.803;score_UC=10.9637]
1	59876947	59876948	3	14.7142	+	[score_CL=14.7142;score_E=193.984;score_B=201.643;score_UC=14.7142]
1	59876948	59876949	3	13.5906	+	[score_CL=13.5906;score_E=189.106;score_B=195.394;score_UC=13.5906]
1	59876949	59876950	3	5.07144	+	[score_CL=5.07144;score_E=183.66;score_B=177.453;score_UC=5.07144]
1	59876951	59876952	3	5.59583	+	[score_CL=5.59583;score_E=185.129;score_B=179.973;score_UC=5.59583]
1	59876952	59876953	3	15.6089	+	[score_CL=15.6089;score_E=194.896;score_B=210.501;score_UC=15.6089]
1	59876953	59876954	3	31.7639	+	[score_CL=31.7639;score_E=204.71;score_B=236.474;score_UC=31.7639]
1	59876954	59876955	3	28.3076	+	[score_CL=28.3076;score_E=208.17;score_B=236.478;score_UC=28.3076]
1	59876955	59876956	3	31.7589	+	[score_CL=31.7589;score_E=199.945;score_B=231.704;score_UC=31.7589]
1	59876956	59876957	3	12.4884	+	[score_CL=12.4884;score_E=196.939;score_B=209.39;score_UC=12.4884]
1	59876957	59876958	3	9.68485	+	[score_CL=9.68485;score_E=180.806;score_B=183.327;score_UC=9.68485]
1	59877051	59877052	3	6.73083	+	[score_CL=6.73083;score_E=137.032;score_B=134.539;score_UC=6.73083]
1	59877052	59877053	3	19.6133	+	[score_CL=19.6133;score_E=123.708;score_B=143.291;score_UC=19.6133]
1	59877061	59877062	3	1.0676	+	[score_CL=1.0676;score_E=111.715;score_B=103.154;score_UC=1.0676]
1	59877149	59877150	3	6.43234	+	[score_CL=6.43234;score_E=123.935;score_B=120.441;score_UC=6.43234]
1	59877150	59877151	3	11.3247	+	[score_CL=11.3247;score_E=119.473;score_B=126.055;score_UC=11.3247]
1	59877209	59877210	3	11.6711	+	[score_CL=11.6711;score_E=154.466;score_B=161.455;score_UC=11.6711]
1	59877210	59877211	3	9.38376	+	[score_CL=9.38376;score_E=158.592;score_B=159.282;score_UC=9.38376]
1	59877211	59877212	3	1.54475	+	[score_CL=1.54475;score_E=158.38;score_B=145.233;score_UC=1.54475]
1	59877220	59877221	3	5.71794	+	[score_CL=5.71794;score_E=148.649;score_B=145.804;score_UC=5.71794]
1	59877221	59877222	3	3.34216	+	[score_CL=3.34216;score_E=159.986;score_B=145.191;score_UC=3.34216]
1	59877222	59877223	3	5.06632	+	[score_CL=5.06632;score_E=161.871;score_B=152.244;score_UC=5.06632]
1	59877223	59877224	3	12.4246	+	[score_CL=12.4246;score_E=155.346;score_B=160.022;score_UC=12.4246]
1	59877224	59877225	3	5.33486	+	[score_CL=5.33486;score_E=168.976;score_B=157.883;score_UC=5.33486]
1	59877225	59877226	3	10.2755	+	[score_CL=10.2755;score_E=150.706;score_B=154.967;score_UC=10.2755]
1	59877305	59877306	3	1.00772	+	[score_CL=1.00772;score_E=145.135;score_B=131.1;score_UC=1.00772]
1	59877306	59877307	3	9.27046	+	[score_CL=9.27046;score_E=142.264;score_B=143.156;score_UC=9.27046]
1	59877307	59877308	3	9.28436	+	[score_CL=9.28436;score_E=142.129;score_B=143.036;score_UC=9.28436]
1	59877308	59877309	3	1.02641	+	[score_CL=1.02641;score_E=150.105;score_B=131.411;score_UC=1.02641]
1	59877309	59877310	3	1.82087	+	[score_CL=1.82087;score_E=134.101;score_B=124.108;score_UC=1.82087]
1	59877310	59877311	3	0.134652	+	[score_CL=0.134652;score_E=137.517;score_B=122.25;score_UC=0.134652]
1	59877318	59877319	3	2.29667	+	[score_CL=2.29667;score_E=135.487;score_B=124.286;score_UC=2.29667]
1	59877319	59877320	3	3.25662	+	[score_CL=3.25662;score_E=139.025;score_B=126.663;score_UC=3.25662]
1	59877320	59877321	3	4.80974	+	[score_CL=4.80974;score_E=132.581;score_B=127.894;score_UC=4.80974]
1	59877327	59877328	3	11.2567	+	[score_CL=11.2567;score_E=134.498;score_B=140.742;score_UC=11.2567]
1	59877328	59877329	3	7.60625	+	[score_CL=7.60625;score_E=138.403;score_B=136.724;score_UC=7.60625]
1	59877330	59877331	3	1.51621	+	[score_CL=1.51621;score_E=137.779;score_B=123.953;score_UC=1.51621]
1	59877331	59877332	3	7.6698	+	[score_CL=7.6698;score_E=126.985;score_B=129.666;score_UC=7.6698]
1	59877335	59877336	3	0.730243	+	[score_CL=0.730243;score_E=126.506;score_B=114.349;score_UC=0.730243]
1	59877336	59877337	3	0.733932	+	[score_CL=0.733932;score_E=125.961;score_B=113.829;score_UC=0.733932]
1	59877518	59877519	3	1.459	+	[score_CL=1.459;score_E=72.7467;score_B=61.3508;score_UC=1.459]
1	59877519	59877520	3	1.4053	+	[score_CL=1.4053;score_E=77.4507;score_B=61.8163;score_UC=1.4053]
1	59877520	59877521	3	1.75366	+	[score_CL=1.75366;score_E=85.8529;score_B=70.5297;score_UC=1.75366]
1	59877521	59877522	3	10.2432	+	[score_CL=10.2432;score_E=71.4726;score_B=79.0485;score_UC=10.2432]
1	59877525	59877526	3	1.68936	+	[score_CL=1.68936;score_E=78.4471;score_B=65.4253;score_UC=1.68936]
1	59877526	59877527	3	4.50858	+	[score_CL=4.50858;score_E=72.5846;score_B=68.3735;score_UC=4.50858]
1	59877531	59877532	3	7.71032	+	[score_CL=7.71032;score_E=91.3285;score_B=99.0313;score_UC=7.71032]
1	59877532	59877533	3	33.9061	+	[score_CL=33.9061;score_E=99.1238;score_B=133.03;score_UC=33.9061]
1	59877533	59877534	3	48.6645	+	[score_CL=48.6645;score_E=110.715;score_B=159.379;score_UC=48.6645]
1	59877534	59877535	3	29.7355	+	[score_CL=29.7355;score_E=101.379;score_B=131.114;score_UC=29.7355]
1	59877535	59877536	3	11.114	+	[score_CL=11.114;score_E=110.85;score_B=121.964;score_UC=11.114]
1	59877536	59877537	3	38.3433	+	[score_CL=38.3433;score_E=85.9385;score_B=124.282;score_UC=38.3433]
1	59877537	59877538	3	3.63685	+	[score_CL=3.63685;score_E=90.4346;score_B=94.0972;score_UC=3.63685]
1	59877543	59877544	3	5.88028	+	[score_CL=5.88028;score_E=86.903;score_B=82.3109;score_UC=5.88028]
1	59877544	59877545	3	15.0883	+	[score_CL=15.0883;score_E=92.7539;score_B=101.644;score_UC=15.0883]
1	59877545	59877546	3	15.5446	+	[score_CL=15.5446;score_E=94.4732;score_B=103.869;score_UC=15.5446]
1	59877546	59877547	3	8.08149	+	[score_CL=8.08149;score_E=86.8952;score_B=86.7089;score_UC=8.08149]
1	59982184	59982185	3	3.73362	+	[score_CL=3.73362;score_E=50.344;score_B=41.5485;score_UC=3.73362]
1	59982185	59982186	3	6.17897	+	[score_CL=6.17897;score_E=46.692;score_B=44.4527;score_UC=6.17897]
1	59982208	59982209	3	3.74839	+	[score_CL=3.74839;score_E=65.6144;score_B=56.5589;score_UC=3.74839]
1	59982209	59982210	3	10.052	+	[score_CL=10.052;score_E=57.7329;score_B=63.2754;score_UC=10.052]
1	59982224	59982225	3	0.0740363	+	[score_CL=0.0740363;score_E=59.0288;score_B=48.8386;score_UC=0.0740363]
1	59982399	59982400	3	1.82922	+	[score_CL=1.82922;score_E=51.4303;score_B=44.2866;score_UC=1.82922]
1	59982541	59982542	3	19.1738	+	[score_CL=19.1738;score_E=81.0088;score_B=100.125;score_UC=19.1738]
1	59982542	59982543	3	16.1695	+	[score_CL=16.1695;score_E=94.5364;score_B=105.766;score_UC=16.1695]
1	59982543	59982544	3	11.0726	+	[score_CL=11.0726;score_E=81.3526;score_B=87.0176;score_UC=11.0726]
1	59982576	59982577	3	0.427238	+	[score_CL=0.427238;score_E=66.4274;score_B=56.3529;score_UC=0.427238]
1	59982584	59982585	3	5.1268	+	[score_CL=5.1268;score_E=86.0414;score_B=82.2439;score_UC=5.1268]
1	59982585	59982586	3	21.8884	+	[score_CL=21.8884;score_E=77.9368;score_B=99.5386;score_UC=21.8884]
1	59982586	59982587	3	7.22819	+	[score_CL=7.22819;score_E=84.697;score_B=85.6632;score_UC=7.22819]
1	59982677	59982678	3	6.24199	+	[score_CL=6.24199;score_E=96.5293;score_B=93.5009;score_UC=6.24199]
1	59982678	59982679	3	4.94169	+	[score_CL=4.94169;score_E=99.1624;score_B=92.8604;score_UC=4.94169]
1	59982707	59982708	3	0.764726	+	[score_CL=0.764726;score_E=108.622;score_B=96.5798;score_UC=0.764726]
1	59982708	59982709	3	0.745885	+	[score_CL=0.745885;score_E=110.573;score_B=96.6685;score_UC=0.745885]
1	59982709	59982710	3	0.263083	+	[score_CL=0.263083;score_E=110.448;score_B=96.1373;score_UC=0.263083]
1	59982713	59982714	3	7.549	+	[score_CL=7.549;score_E=121.434;score_B=120.173;score_UC=7.549]
1	59982714	59982715	3	15.8132	+	[score_CL=15.8132;score_E=112.988;score_B=127.83;score_UC=15.8132]
1	59982717	59982718	3	11.821	+	[score_CL=11.821;score_E=113.741;score_B=121.035;score_UC=11.821]
1	59982718	59982719	3	8.97953	+	[score_CL=8.97953;score_E=136.845;score_B=140.133;score_UC=8.97953]
1	59982719	59982720	3	27.5977	+	[score_CL=27.5977;score_E=133.658;score_B=161.256;score_UC=27.5977]
1	59982720	59982721	3	40.0993	+	[score_CL=40.0993;score_E=142.66;score_B=182.759;score_UC=40.0993]
1	59982721	59982722	3	20.1662	+	[score_CL=20.1662;score_E=124.722;score_B=144.888;score_UC=20.1662]
1	59982722	59982723	3	1.95566	+	[score_CL=1.95566;score_E=122.623;score_B=114.189;score_UC=1.95566]
1	59982731	59982732	3	1.17555	+	[score_CL=1.17555;score_E=100.559;score_B=89.438;score_UC=1.17555]
1	59982732	59982733	3	1.02537	+	[score_CL=1.02537;score_E=107.955;score_B=90.4637;score_UC=1.02537]
1	59982733	59982734	3	3.18417	+	[score_CL=3.18417;score_E=106.047;score_B=94.7066;score_UC=3.18417]
1	59982734	59982735	3	6.13228	+	[score_CL=6.13228;score_E=98.9517;score_B=96.8656;score_UC=6.13228]
1	59982737	59982738	3	0.938147	+	[score_CL=0.938147;score_E=93.2206;score_B=84.2506;score_UC=0.938147]
1	59982870	59982871	3	7.64019	+	[score_CL=7.64019;score_E=38.8504;score_B=42.4885;score_UC=7.64019]
1	59982958	59982959	3	5.38561	+	[score_CL=5.38561;score_E=62.9484;score_B=57.4808;score_UC=5.38561]
1	59982959	59982960	3	5.25441	+	[score_CL=5.25441;score_E=63.0495;score_B=57.6637;score_UC=5.25441]
1	59982981	59982982	3	3.82609	+	[score_CL=3.82609;score_E=72.6963;score_B=64.0167;score_UC=3.82609]
1	59982982	59982983	3	8.35003	+	[score_CL=8.35003;score_E=66.6162;score_B=68.6951;score_UC=8.35003]
1	59982986	59982987	3	3.78952	+	[score_CL=3.78952;score_E=72.3268;score_B=63.0254;score_UC=3.78952]
1	59982987	59982988	3	6.70267	+	[score_CL=6.70267;score_E=67.258;score_B=66.0435;score_UC=6.70267]
1	59983070	59983071	3	1.79655	+	[score_CL=1.79655;score_E=54.466;score_B=47.2616;score_UC=1.79655]
1	59983207	59983208	3	1.03244	+	[score_CL=1.03244;score_E=71.6572;score_B=57.6677;score_UC=1.03244]
1	59983208	59983209	3	6.98549	+	[score_CL=6.98549;score_E=66.1888;score_B=63.916;score_UC=6.98549]
1	59983209	59983210	3	4.16873	+	[score_CL=4.16873;score_E=83.3991;score_B=70.0274;score_UC=4.16873]
1	59983210	59983211	3	12.8434	+	[score_CL=12.8434;score_E=77.17;score_B=82.5642;score_UC=12.8434]
1	59983211	59983212	3	12.3146	+	[score_CL=12.3146;score_E=77.1721;score_B=81.9562;score_UC=12.3146]
1	59983212	59983213	3	3.61021	+	[score_CL=3.61021;score_E=75.9679;score_B=65.8452;score_UC=3.61021]
1	59983213	59983214	3	0.504869	+	[score_CL=0.504869;score_E=68.7348;score_B=53.9254;score_UC=0.504869]
1	59983354	59983355	3	10.0223	+	[score_CL=10.0223;score_E=131.207;score_B=134.894;score_UC=10.0223]
1	59983355	59983356	3	10.3124	+	[score_CL=10.3124;score_E=131.76;score_B=135.73;score_UC=10.3124]
1	59983365	59983366	3	2.35225	+	[score_CL=2.35225;score_E=144.165;score_B=132.696;score_UC=2.35225]
1	59983366	59983367	3	15.2405	+	[score_CL=15.2405;score_E=149.342;score_B=164.58;score_UC=15.2405]
1	59983367	59983368	3	30.3939	+	[score_CL=30.3939;score_E=149.665;score_B=180.058;score_UC=30.3939]
1	59983368	59983369	3	7.71284	+	[score_CL=7.71284;score_E=166.809;score_B=174.522;score_UC=7.71284]
1	59983369	59983370	3	42.6702	+	[score_CL=42.6702;score_E=155.617;score_B=198.287;score_UC=42.6702]
1	59983370	59983371	3	76.3082	+	[score_CL=76.3082;score_E=167.427;score_B=243.736;score_UC=76.3082]
1	59983371	59983372	3	30.2073	+	[score_CL=30.2073;score_E=152.9;score_B=183.107;score_UC=30.2073]
1	59983372	59983373	3	5.70707	+	[score_CL=5.70707;score_E=165.443;score_B=166.694;score_UC=5.70707]
1	59983373	59983374	3	17.5173	+	[score_CL=17.5173;score_E=152.295;score_B=166.174;score_UC=17.5173]
1	59983374	59983375	3	18.1956	+	[score_CL=18.1956;score_E=157.284;score_B=172.038;score_UC=18.1956]
1	59983375	59983376	3	11.2196	+	[score_CL=11.2196;score_E=152.397;score_B=153.979;score_UC=11.2196]
1	59983376	59983377	3	5.57129	+	[score_CL=5.57129;score_E=156.389;score_B=145.77;score_UC=5.57129]
1	59983377	59983378	3	14.8288	+	[score_CL=14.8288;score_E=141.034;score_B=149.914;score_UC=14.8288]
1	59983378	59983379	3	6.15302	+	[score_CL=6.15302;score_E=144.701;score_B=140.627;score_UC=6.15302]
1	59983383	59983384	3	16.4541	+	[score_CL=16.4541;score_E=149.637;score_B=165.658;score_UC=16.4541]
1	59983384	59983385	3	20.1445	+	[score_CL=20.1445;score_E=163.494;score_B=181.906;score_UC=20.1445]
1	59983385	59983386	3	17.0605	+	[score_CL=17.0605;score_E=151.37;score_B=167.533;score_UC=17.0605]
1	59983386	59983387	3	2.27199	+	[score_CL=2.27199;score_E=149.272;score_B=138.56;score_UC=2.27199]
1	59983388	59983389	3	1.02217	+	[score_CL=1.02217;score_E=132.691;score_B=121.573;score_UC=1.02217]
1	59983389	59983390	3	0.693979	+	[score_CL=0.693979;score_E=134.35;score_B=121.216;score_UC=0.693979]
1	59983393	59983394	3	2.84528	+	[score_CL=2.84528;score_E=139.213;score_B=127.904;score_UC=2.84528]
1	59983394	59983395	3	6.09149	+	[score_CL=6.09149;score_E=132.68;score_B=131.036;score_UC=6.09149]
1	59983423	59983424	3	1.80725	+	[score_CL=1.80725;score_E=120.857;score_B=113.405;score_UC=1.80725]
1	59983461	59983462	3	5.25977	+	[score_CL=5.25977;score_E=113.076;score_B=107.246;score_UC=5.25977]
1	59983462	59983463	3	14.9042	+	[score_CL=14.9042;score_E=101.972;score_B=115.778;score_UC=14.9042]
1	59983642	59983643	3	6.64948	+	[score_CL=6.64948;score_E=66.3075;score_B=63.395;score_UC=6.64948]
1	59983643	59983644	3	6.81786	+	[score_CL=6.81786;score_E=75.3825;score_B=67.4849;score_UC=6.81786]
1	59983644	59983645	3	8.89768	+	[score_CL=8.89768;score_E=75.7907;score_B=72.0447;score_UC=8.89768]
1	59983645	59983646	3	9.28967	+	[score_CL=9.28967;score_E=88.2499;score_B=85.545;score_UC=9.28967]
1	59983646	59983647	3	19.9644	+	[score_CL=19.9644;score_E=84.6415;score_B=102.667;score_UC=19.9644]
1	59983647	59983648	3	15.3773	+	[score_CL=15.3773;score_E=85.27;score_B=95.7199;score_UC=15.3773]
1	59983648	59983649	3	6.28735	+	[score_CL=6.28735;score_E=76.1276;score_B=72.2455;score_UC=6.28735]
1	59983796	59983797	3	0.00946116	+	[score_CL=0.00946116;score_E=95.7763;score_B=85.486;score_UC=0.00946116]
1	59983830	59983831	3	0.394279	+	[score_CL=0.394279;score_E=82.9052;score_B=73.2471;score_UC=0.394279]
1	59983927	59983928	3	0.501544	+	[score_CL=0.501544;score_E=80.4332;score_B=65.9304;score_UC=0.501544]
1	59983928	59983929	3	1.97231	+	[score_CL=1.97231;score_E=87.771;score_B=74.2652;score_UC=1.97231]
1	59983929	59983930	3	8.89955	+	[score_CL=8.89955;score_E=84.3996;score_B=83.839;score_UC=8.89955]
1	59983930	59983931	3	7.93897	+	[score_CL=7.93897;score_E=103.843;score_B=104.092;score_UC=7.93897]
1	59983931	59983932	3	26.5607	+	[score_CL=26.5607;score_E=91.0027;score_B=117.556;score_UC=26.5607]
1	59983932	59983933	3	8.7016	+	[score_CL=8.7016;score_E=93.5879;score_B=101.443;score_UC=8.7016]
1	59983936	59983937	3	16.9096	+	[score_CL=16.9096;score_E=92.4601;score_B=108.947;score_UC=16.9096]
1	59983937	59983938	3	18.2503	+	[score_CL=18.2503;score_E=102.926;score_B=117.717;score_UC=18.2503]
1	59983938	59983939	3	11.84	+	[score_CL=11.84;score_E=112.681;score_B=124.521;score_UC=11.84]
1	59983939	59983940	3	51.1247	+	[score_CL=51.1247;score_E=106.537;score_B=157.662;score_UC=51.1247]
1	59983940	59983941	3	48.8452	+	[score_CL=48.8452;score_E=113.858;score_B=162.703;score_UC=48.8452]
1	59983941	59983942	3	42.7141	+	[score_CL=42.7141;score_E=113.787;score_B=156.501;score_UC=42.7141]
1	59983942	59983943	3	69.5262	+	[score_CL=69.5262;score_E=113.679;score_B=183.205;score_UC=69.5262]
1	59983943	59983944	3	24.0487	+	[score_CL=24.0487;score_E=94.53;score_B=118.579;score_UC=24.0487]
1	59983944	59983945	3	1.15934	+	[score_CL=1.15934;score_E=106.137;score_B=95.7755;score_UC=1.15934]
1	59983945	59983946	3	9.14365	+	[score_CL=9.14365;score_E=81.2066;score_B=82.1183;score_UC=9.14365]
1	59983946	59983947	3	6.08223	+	[score_CL=6.08223;score_E=87.9889;score_B=79.3883;score_UC=6.08223]
1	59983947	59983948	3	4.69942	+	[score_CL=4.69942;score_E=96.621;score_B=84.4397;score_UC=4.69942]
1	59983948	59983949	3	15.0204	+	[score_CL=15.0204;score_E=78.0133;score_B=92.2131;score_UC=15.0204]
1	59984119	59984120	3	10.2975	+	[score_CL=10.2975;score_E=222.392;score_B=232.69;score_UC=10.2975]
1	59984120	59984121	3	44.6648	+	[score_CL=44.6648;score_E=223.075;score_B=267.74;score_UC=44.6648]
1	59984121	59984122	3	10.1399	+	[score_CL=10.1399;score_E=222.588;score_B=232.728;score_UC=10.1399]
1	59984134	59984135	3	4.80495	+	[score_CL=4.80495;score_E=229.939;score_B=234.752;score_UC=4.80495]
1	59984135	59984136	3	58.9803	+	[score_CL=58.9803;score_E=234.763;score_B=293.743;score_UC=58.9803]
1	59984136	59984137	3	152.472	+	[score_CL=152.472;score_E=249.318;score_B=401.79;score_UC=152.472]
1	59984137	59984138	3	176.114	+	[score_CL=176.114;score_E=249.426;score_B=425.54;score_UC=176.114]
1	59984138	59984139	3	204.404	+	[score_CL=204.404;score_E=249.497;score_B=453.902;score_UC=204.404]
1	59984139	59984140	3	120.111	+	[score_CL=120.111;score_E=229.016;score_B=349.127;score_UC=120.111]
1	59984141	59984142	3	16.373	+	[score_CL=16.373;score_E=221.656;score_B=237.34;score_UC=16.373]
1	59984142	59984143	3	11.8988	+	[score_CL=11.8988;score_E=226.033;score_B=233.481;score_UC=11.8988]
1	59984144	59984145	3	13.7525	+	[score_CL=13.7525;score_E=229.998;score_B=243.75;score_UC=13.7525]
1	59984145	59984146	3	87.9367	+	[score_CL=87.9367;score_E=243.545;score_B=331.482;score_UC=87.9367]
1	59984146	59984147	3	34.219	+	[score_CL=34.219;score_E=228.297;score_B=262.516;score_UC=34.219]
1	59984167	59984168	3	15.9432	+	[score_CL=15.9432;score_E=205.135;score_B=220.169;score_UC=15.9432]
1	59984168	59984169	3	5.83697	+	[score_CL=5.83697;score_E=214.502;score_B=209.876;score_UC=5.83697]
1	59984240	59984241	3	22.0783	+	[score_CL=22.0783;score_E=185.94;score_B=208.018;score_UC=22.0783]
1	59984241	59984242	3	102.621	+	[score_CL=102.621;score_E=184.635;score_B=287.256;score_UC=102.621]
1	59984262	59984263	3	1.88272	+	[score_CL=1.88272;score_E=178.631;score_B=166.178;score_UC=1.88272]
1	59984263	59984264	3	7.98139	+	[score_CL=7.98139;score_E=189.849;score_B=196.827;score_UC=7.98139]
1	59984264	59984265	3	30.2787	+	[score_CL=30.2787;score_E=195.866;score_B=226.144;score_UC=30.2787]
1	59984265	59984266	3	38.8325	+	[score_CL=38.8325;score_E=198.284;score_B=237.117;score_UC=38.8325]
1	59984266	59984267	3	11.6448	+	[score_CL=11.6448;score_E=207.209;score_B=218.853;score_UC=11.6448]
1	59984267	59984268	3	49.1772	+	[score_CL=49.1772;score_E=198.114;score_B=247.291;score_UC=49.1772]
1	59984268	59984269	3	19.2012	+	[score_CL=19.2012;score_E=186.76;score_B=205.961;score_UC=19.2012]
1	59984280	59984281	3	15.7858	+	[score_CL=15.7858;score_E=167.828;score_B=183.598;score_UC=15.7858]
1	59984314	59984315	3	18.6665	+	[score_CL=18.6665;score_E=175.235;score_B=193.9;score_UC=18.6665]
1	59984315	59984316	3	24.5905	+	[score_CL=24.5905;score_E=174.614;score_B=199.203;score_UC=24.5905]
1	59984316	59984317	3	2.24702	+	[score_CL=2.24702;score_E=172.587;score_B=169.289;score_UC=2.24702]
1	59984455	59984456	3	6.30802	+	[score_CL=6.30802;score_E=112.375;score_B=108.723;score_UC=6.30802]
1	59984456	59984457	3	7.42176	+	[score_CL=7.42176;score_E=119.289;score_B=112.759;score_UC=7.42176]
1	59984457	59984458	3	7.70767	+	[score_CL=7.70767;score_E=122.945;score_B=116.712;score_UC=7.70767]
1	59984458	59984459	3	9.86111	+	[score_CL=9.86111;score_E=118.139;score_B=117.407;score_UC=9.86111]
1	59984459	59984460	3	4.51408	+	[score_CL=4.51408;score_E=128.796;score_B=116.067;score_UC=4.51408]
1	59984460	59984461	3	10.1885	+	[score_CL=10.1885;score_E=117.687;score_B=117.812;score_UC=10.1885]
1	59984461	59984462	3	6.46268	+	[score_CL=6.46268;score_E=119.877;score_B=114.171;score_UC=6.46268]
1	59984462	59984463	3	2.19827	+	[score_CL=2.19827;score_E=117.05;score_B=105.204;score_UC=2.19827]
1	59984473	59984474	3	14.388	+	[score_CL=14.388;score_E=128.679;score_B=141.019;score_UC=14.388]
1	59984474	59984475	3	17.8151	+	[score_CL=17.8151;score_E=132.162;score_B=146.265;score_UC=17.8151]
1	59984475	59984476	3	6.60302	+	[score_CL=6.60302;score_E=129.219;score_B=126.339;score_UC=6.60302]
1	59984500	59984501	3	14.9357	+	[score_CL=14.9357;score_E=126.127;score_B=139.299;score_UC=14.9357]
1	59984501	59984502	3	12.5041	+	[score_CL=12.5041;score_E=128.342;score_B=136.98;score_UC=12.5041]
1	59984506	59984507	3	27.8114	+	[score_CL=27.8114;score_E=113.145;score_B=140.956;score_UC=27.8114]
1	59984579	59984580	3	0.214769	+	[score_CL=0.214769;score_E=135.428;score_B=120.085;score_UC=0.214769]
1	59984580	59984581	3	8.15603	+	[score_CL=8.15603;score_E=124.132;score_B=128.646;score_UC=8.15603]
1	59984674	59984675	3	20.6851	+	[score_CL=20.6851;score_E=202.914;score_B=223.599;score_UC=20.6851]
1	59984675	59984676	3	38.3083	+	[score_CL=38.3083;score_E=221.814;score_B=260.122;score_UC=38.3083]
1	59984676	59984677	3	46.9964	+	[score_CL=46.9964;score_E=221.874;score_B=268.87;score_UC=46.9964]
1	59984677	59984678	3	55.2246	+	[score_CL=55.2246;score_E=221.7;score_B=276.925;score_UC=55.2246]
1	59984678	59984679	3	58.9598	+	[score_CL=58.9598;score_E=221.5;score_B=280.46;score_UC=58.9598]
1	59984679	59984680	3	40.8842	+	[score_CL=40.8842;score_E=205.991;score_B=246.875;score_UC=40.8842]
1	59984680	59984681	3	5.23302	+	[score_CL=5.23302;score_E=200.512;score_B=205.75;score_UC=5.23302]
1	59984685	59984686	3	8.81862	+	[score_CL=8.81862;score_E=192.837;score_B=194.113;score_UC=8.81862]
1	59984686	59984687	3	13.1903	+	[score_CL=13.1903;score_E=188.036;score_B=198.031;score_UC=13.1903]
1	59984688	59984689	3	6.94538	+	[score_CL=6.94538;score_E=198.831;score_B=203.012;score_UC=6.94538]
1	59984689	59984690	3	27.0571	+	[score_CL=27.0571;score_E=205.272;score_B=232.329;score_UC=27.0571]
1	59984690	59984691	3	40.1759	+	[score_CL=40.1759;score_E=212.8;score_B=252.976;score_UC=40.1759]
1	59984691	59984692	3	16.3069	+	[score_CL=16.3069;score_E=195.977;score_B=212.284;score_UC=16.3069]
1	59984695	59984696	3	1.26031	+	[score_CL=1.26031;score_E=187.923;score_B=174.332;score_UC=1.26031]
1	59984696	59984697	3	9.71111	+	[score_CL=9.71111;score_E=175.128;score_B=182.042;score_UC=9.71111]
1	59984801	59984802	3	5.34478	+	[score_CL=5.34478;score_E=90.9592;score_B=86.3413;score_UC=5.34478]
1	59984802	59984803	3	4.46239	+	[score_CL=4.46239;score_E=100.738;score_B=88.2639;score_UC=4.46239]
1	59984803	59984804	3	7.18275	+	[score_CL=7.18275;score_E=90.2197;score_B=89.4438;score_UC=7.18275]
1	59984806	59984807	3	5.56803	+	[score_CL=5.56803;score_E=91.3318;score_B=86.4308;score_UC=5.56803]
1	59984807	59984808	3	5.84362	+	[score_CL=5.84362;score_E=91.0485;score_B=86.4867;score_UC=5.84362]
1	59984816	59984817	3	4.60323	+	[score_CL=4.60323;score_E=94.5733;score_B=87.429;score_UC=4.60323]
1	59984817	59984818	3	10.5063	+	[score_CL=10.5063;score_E=90.3614;score_B=93.2172;score_UC=10.5063]
1	59984818	59984819	3	2.99562	+	[score_CL=2.99562;score_E=95.7225;score_B=85.1406;score_UC=2.99562]
1	59985206	59985207	3	0.637139	+	[score_CL=0.637139;score_E=38.7188;score_B=25.5944;score_UC=0.637139]
1	59985207	59985208	3	0.937701	+	[score_CL=0.937701;score_E=36.785;score_B=25.8381;score_UC=0.937701]
1	59985218	59985219	3	3.0441	+	[score_CL=3.0441;score_E=34.0637;score_B=29.1488;score_UC=3.0441]
1	60052285	60052286	3	3.58045	+	[score_CL=3.58045;score_E=92.2474;score_B=83.1809;score_UC=3.58045]
1	60052286	60052287	3	5.71805	+	[score_CL=5.71805;score_E=88.464;score_B=85.4034;score_UC=5.71805]
1	60052290	60052291	3	9.06789	+	[score_CL=9.06789;score_E=105.514;score_B=114.582;score_UC=9.06789]
1	60052291	60052292	3	40.4166	+	[score_CL=40.4166;score_E=114.248;score_B=154.665;score_UC=40.4166]
1	60052292	60052293	3	21.3751	+	[score_CL=21.3751;score_E=118.699;score_B=140.074;score_UC=21.3751]
1	60052293	60052294	3	14.4475	+	[score_CL=14.4475;score_E=124.671;score_B=139.107;score_UC=14.4475]
1	60052294	60052295	3	30.0394	+	[score_CL=30.0394;score_E=119.992;score_B=150.031;score_UC=30.0394]
1	60052295	60052296	3	47.3423	+	[score_CL=47.3423;score_E=117.361;score_B=164.704;score_UC=47.3423]
1	60052296	60052297	3	13.1251	+	[score_CL=13.1251;score_E=119.434;score_B=132.559;score_UC=13.1251]
1	60052297	60052298	3	15.2315	+	[score_CL=15.2315;score_E=110.894;score_B=119.585;score_UC=15.2315]
1	60052298	60052299	3	12.8294	+	[score_CL=12.8294;score_E=106.144;score_B=110.472;score_UC=12.8294]
1	60052299	60052300	3	6.03953	+	[score_CL=6.03953;score_E=98.4639;score_B=93.7967;score_UC=6.03953]
1	60052306	60052307	3	13.0154	+	[score_CL=13.0154;score_E=104.537;score_B=117.552;score_UC=13.0154]
1	60052307	60052308	3	57.1749	+	[score_CL=57.1749;score_E=106.04;score_B=163.215;score_UC=57.1749]
1	60052308	60052309	3	9.19743	+	[score_CL=9.19743;score_E=108.959;score_B=118.156;score_UC=9.19743]
1	60052309	60052310	3	6.07194	+	[score_CL=6.07194;score_E=101.989;score_B=92.4055;score_UC=6.07194]
1	60052310	60052311	3	8.52712	+	[score_CL=8.52712;score_E=109.867;score_B=112.604;score_UC=8.52712]
1	60052311	60052312	3	27.5324	+	[score_CL=27.5324;score_E=107.763;score_B=135.292;score_UC=27.5324]
1	60052312	60052313	3	16.2263	+	[score_CL=16.2263;score_E=102.074;score_B=118.3;score_UC=16.2263]
1	60052324	60052325	3	0.790216	+	[score_CL=0.790216;score_E=79.4553;score_B=70.0061;score_UC=0.790216]
1	60052617	60052618	3	2.51881	+	[score_CL=2.51881;score_E=63.4892;score_B=52.2564;score_UC=2.51881]
1	60052618	60052619	3	6.76587	+	[score_CL=6.76587;score_E=64.3627;score_B=59.0585;score_UC=6.76587]
1	60052619	60052620	3	7.67308	+	[score_CL=7.67308;score_E=68.8648;score_B=62.7116;score_UC=7.67308]
1	60052620	60052621	3	8.06191	+	[score_CL=8.06191;score_E=66.7956;score_B=62.0358;score_UC=8.06191]
1	60052621	60052622	3	5.1712	+	[score_CL=5.1712;score_E=64.4433;score_B=56.7333;score_UC=5.1712]
1	60052622	60052623	3	1.52516	+	[score_CL=1.52516;score_E=62.6705;score_B=49.5864;score_UC=1.52516]
1	60052980	60052981	3	0.323117	+	[score_CL=0.323117;score_E=141.193;score_B=126.836;score_UC=0.323117]
1	60052981	60052982	3	1.1615	+	[score_CL=1.1615;score_E=142.789;score_B=128.914;score_UC=1.1615]
1	60052982	60052983	3	1.49726	+	[score_CL=1.49726;score_E=160.38;score_B=145.651;score_UC=1.49726]
1	60052983	60052984	3	17.207	+	[score_CL=17.207;score_E=160.896;score_B=178.103;score_UC=17.207]
1	60052984	60052985	3	33.3903	+	[score_CL=33.3903;score_E=170.27;score_B=203.66;score_UC=33.3903]
1	60052985	60052986	3	13.7019	+	[score_CL=13.7019;score_E=159.524;score_B=173.226;score_UC=13.7019]
1	60052994	60052995	3	15.6193	+	[score_CL=15.6193;score_E=165.825;score_B=181.444;score_UC=15.6193]
1	60052995	60052996	3	36.5129	+	[score_CL=36.5129;score_E=181.758;score_B=218.27;score_UC=36.5129]
1	60052996	60052997	3	40.0524	+	[score_CL=40.0524;score_E=185.682;score_B=225.734;score_UC=40.0524]
1	60052997	60052998	3	32.9501	+	[score_CL=32.9501;score_E=180.625;score_B=213.575;score_UC=32.9501]
1	60052998	60052999	3	15.2219	+	[score_CL=15.2219;score_E=177.298;score_B=192.519;score_UC=15.2219]
1	60052999	60053000	3	11.6883	+	[score_CL=11.6883;score_E=173.438;score_B=175.06;score_UC=11.6883]
1	60053000	60053001	3	11.6883	+	[score_CL=11.6883;score_E=178.351;score_B=180.87;score_UC=11.6883]
1	60053001	60053002	3	20.9236	+	[score_CL=20.9236;score_E=166.98;score_B=186.728;score_UC=20.9236]
1	60053002	60053003	3	8.57987	+	[score_CL=8.57987;score_E=180.495;score_B=177.786;score_UC=8.57987]
1	60053003	60053004	3	14.6678	+	[score_CL=14.6678;score_E=175.783;score_B=187.651;score_UC=14.6678]
1	60053004	60053005	3	24.8358	+	[score_CL=24.8358;score_E=170.434;score_B=195.225;score_UC=24.8358]
1	60053005	60053006	3	9.15934	+	[score_CL=9.15934;score_E=170.089;score_B=173.605;score_UC=9.15934]
1	60053006	60053007	3	4.35907	+	[score_CL=4.35907;score_E=177.261;score_B=166.851;score_UC=4.35907]
1	60053007	60053008	3	21.7348	+	[score_CL=21.7348;score_E=169.177;score_B=190.706;score_UC=21.7348]
1	60053008	60053009	3	18.8788	+	[score_CL=18.8788;score_E=185.423;score_B=204.199;score_UC=18.8788]
1	60053009	60053010	3	22.9646	+	[score_CL=22.9646;score_E=178.359;score_B=201.16;score_UC=22.9646]
1	60053010	60053011	3	14.4857	+	[score_CL=14.4857;score_E=167.605;score_B=180.598;score_UC=14.4857]
1	60053011	60053012	3	3.18801	+	[score_CL=3.18801;score_E=161.467;score_B=151.604;score_UC=3.18801]
1	60141472	60141473	3	2.28628	+	[score_CL=2.28628;score_E=4.86262;score_B=7.01043;score_UC=2.28628]
1	60141473	60141474	3	4.88342	+	[score_CL=6.53019;score_E=4.88342;score_B=10.7917;score_UC=4.88342]
1	60141474	60141475	3	4.88391	+	[score_CL=6.3488;score_E=4.88391;score_B=10.7067;score_UC=4.88391]
1	60150933	60150934	3	1.14563	+	[score_CL=1.14563;score_E=49.2212;score_B=38.4713;score_UC=1.14563]
1	60150934	60150935	3	0.853156	+	[score_CL=0.853156;score_E=53.375;score_B=38.2612;score_UC=0.853156]
1	60150935	60150936	3	0.591834	+	[score_CL=0.591834;score_E=50.9011;score_B=37.7832;score_UC=0.591834]
1	60151024	60151025	3	0.768025	+	[score_CL=0.768025;score_E=41.9145;score_B=32.7785;score_UC=0.768025]
1	60151116	60151117	3	0.727571	+	[score_CL=0.727571;score_E=49.5833;score_B=36.6769;score_UC=0.727571]
1	60151117	60151118	3	0.568735	+	[score_CL=0.568735;score_E=49.329;score_B=36.3183;score_UC=0.568735]
1	60151334	60151335	3	0.267664	+	[score_CL=0.267664;score_E=29.5204;score_B=20.4959;score_UC=0.267664]
1	60151426	60151427	3	0.857573	+	[score_CL=0.857573;score_E=44.4392;score_B=35.3254;score_UC=0.857573]
1	60151445	60151446	3	1.41978	+	[score_CL=1.41978;score_E=58.7395;score_B=45.4401;score_UC=1.41978]
1	60151446	60151447	3	6.58378	+	[score_CL=6.58378;score_E=62.3341;score_B=57.5192;score_UC=6.58378]
1	60151447	60151448	3	11.8149	+	[score_CL=11.8149;score_E=55.4473;score_B=62.9651;score_UC=11.8149]
1	60151487	60151488	3	4.06556	+	[score_CL=4.06556;score_E=67.6768;score_B=59.711;score_UC=4.06556]
1	60151488	60151489	3	4.5415	+	[score_CL=4.5415;score_E=69.9585;score_B=60.6833;score_UC=4.5415]
1	60151489	60151490	3	3.00515	+	[score_CL=3.00515;score_E=71.802;score_B=59.2182;score_UC=3.00515]
1	60151490	60151491	3	2.00304	+	[score_CL=2.00304;score_E=68.7665;score_B=57.0068;score_UC=2.00304]
1	60151522	60151523	3	6.56371	+	[score_CL=6.56371;score_E=88.3584;score_B=84.9923;score_UC=6.56371]
1	60151523	60151524	3	13.2544	+	[score_CL=13.2544;score_E=99.6831;score_B=104.789;score_UC=13.2544]
1	60151524	60151525	3	18.2555	+	[score_CL=18.2555;score_E=94.943;score_B=109.937;score_UC=18.2555]
1	60151525	60151526	3	6.47915	+	[score_CL=6.47915;score_E=93.5859;score_B=90.5942;score_UC=6.47915]
1	60151528	60151529	3	2.11897	+	[score_CL=2.11897;score_E=76.8267;score_B=69.483;score_UC=2.11897]
1	60151769	60151770	3	11.0609	+	[score_CL=11.0609;score_E=78.4729;score_B=85.5961;score_UC=11.0609]
1	60151770	60151771	3	21.6132	+	[score_CL=21.6132;score_E=69.5414;score_B=91.1482;score_UC=21.6132]
1	60151778	60151779	3	0.768921	+	[score_CL=0.768921;score_E=61.6945;score_B=49.4036;score_UC=0.768921]
1	60151779	60151780	3	0.48748	+	[score_CL=0.48748;score_E=74.8571;score_B=56.1445;score_UC=0.48748]
1	60151780	60151781	3	7.98582	+	[score_CL=7.98582;score_E=79.8828;score_B=86.6409;score_UC=7.98582]
1	60151781	60151782	3	28.9023	+	[score_CL=28.9023;score_E=85.3859;score_B=114.288;score_UC=28.9023]
1	60151782	60151783	3	19.2537	+	[score_CL=19.2537;score_E=81.7403;score_B=100.994;score_UC=19.2537]
1	60151783	60151784	3	4.11221	+	[score_CL=4.11221;score_E=97.6815;score_B=87.3878;score_UC=4.11221]
1	60151784	60151785	3	20.2372	+	[score_CL=20.2372;score_E=67.5536;score_B=87.4417;score_UC=20.2372]
1	60151785	60151786	3	5.04646	+	[score_CL=5.04646;score_E=77.4483;score_B=73.2194;score_UC=5.04646]
1	60151823	60151824	3	2.47527	+	[score_CL=2.47527;score_E=56.4371;score_B=50.4462;score_UC=2.47527]
1	60151841	60151842	3	4.74593	+	[score_CL=4.74593;score_E=54.7551;score_B=53.3027;score_UC=4.74593]
1	60152055	60152056	3	5.10393	+	[score_CL=5.10393;score_E=34.0063;score_B=39.0189;score_UC=5.10393]
1	60152056	60152057	3	21.8161	+	[score_CL=21.8161;score_E=33.9085;score_B=55.7247;score_UC=21.8161]
1	60152057	60152058	3	24.7155	+	[score_CL=24.7155;score_E=33.9085;score_B=58.624;score_UC=24.7155]
1	60152058	60152059	3	6.97713	+	[score_CL=6.97713;score_E=33.9193;score_B=40.8967;score_UC=6.97713]
1	60152488	60152489	3	3.45278	+	[score_CL=3.45278;score_E=57.6511;score_B=51.2445;score_UC=3.45278]
1	60152489	60152490	3	2.05153	+	[score_CL=2.05153;score_E=61.9207;score_B=50.0772;score_UC=2.05153]
1	60152609	60152610	3	5.73428	+	[score_CL=5.73428;score_E=115.624;score_B=110.733;score_UC=5.73428]
1	60152610	60152611	3	12.6469	+	[score_CL=12.6469;score_E=128.161;score_B=133.412;score_UC=12.6469]
1	60152611	60152612	3	21.3489	+	[score_CL=21.3489;score_E=123.535;score_B=143.976;score_UC=21.3489]
1	60152612	60152613	3	8.81699	+	[score_CL=8.81699;score_E=128.012;score_B=126.318;score_UC=8.81699]
1	60152613	60152614	3	7.01016	+	[score_CL=7.01016;score_E=129.807;score_B=122.386;score_UC=7.01016]
1	60152614	60152615	3	19.3053	+	[score_CL=19.3053;score_E=124.522;score_B=141.456;score_UC=19.3053]
1	60152615	60152616	3	16.1487	+	[score_CL=16.1487;score_E=124.191;score_B=136.656;score_UC=16.1487]
1	60152616	60152617	3	4.50769	+	[score_CL=4.50769;score_E=121.003;score_B=110.932;score_UC=4.50769]
1	60152617	60152618	3	2.72872	+	[score_CL=2.72872;score_E=128.057;score_B=125.477;score_UC=2.72872]
1	60152618	60152619	3	31.3359	+	[score_CL=31.3359;score_E=114.204;score_B=145.54;score_UC=31.3359]
1	60152619	60152620	3	11.2471	+	[score_CL=11.2471;score_E=130.159;score_B=141.221;score_UC=11.2471]
1	60152620	60152621	3	11.1186	+	[score_CL=11.1186;score_E=130.831;score_B=132.433;score_UC=11.1186]
1	60152621	60152622	3	21.2685	+	[score_CL=21.2685;score_E=130.696;score_B=151.964;score_UC=21.2685]
1	60152622	60152623	3	27.9584	+	[score_CL=27.9584;score_E=138.272;score_B=166.231;score_UC=27.9584]
1	60152623	60152624	3	27.3061	+	[score_CL=27.3061;score_E=123.228;score_B=150.534;score_UC=27.3061]
1	60152624	60152625	3	5.77581	+	[score_CL=5.77581;score_E=117.01;score_B=120.677;score_UC=5.77581]
1	60152627	60152628	3	0.500881	+	[score_CL=0.500881;score_E=96.5181;score_B=86.8806;score_UC=0.500881]
1	60152633	60152634	3	18.5206	+	[score_CL=18.5206;score_E=105.541;score_B=123.952;score_UC=18.5206]
1	60152634	60152635	3	12.4698	+	[score_CL=12.4698;score_E=110.693;score_B=119.545;score_UC=12.4698]
1	60153187	60153188	3	7.70913	+	[score_CL=7.70913;score_E=53.6662;score_B=52.79;score_UC=7.70913]
1	60153188	60153189	3	7.97446	+	[score_CL=7.97446;score_E=61.4644;score_B=55.8081;score_UC=7.97446]
1	60153189	60153190	3	7.83309	+	[score_CL=7.83309;score_E=60.7088;score_B=54.9152;score_UC=7.83309]
1	60153190	60153191	3	6.61794	+	[score_CL=6.61794;score_E=54.2321;score_B=51.1735;score_UC=6.61794]
1	60153503	60153504	3	2.05732	+	[score_CL=2.05732;score_E=92.0076;score_B=81.1101;score_UC=2.05732]
1	60153504	60153505	3	2.30904	+	[score_CL=2.30904;score_E=107.616;score_B=92.7657;score_UC=2.30904]
1	60153505	60153506	3	13.2214	+	[score_CL=13.2214;score_E=96.3947;score_B=104.791;score_UC=13.2214]
1	60153506	60153507	3	5.4184	+	[score_CL=5.4184;score_E=103.049;score_B=97.4876;score_UC=5.4184]
1	60153513	60153514	3	2.65138	+	[score_CL=2.65138;score_E=99.131;score_B=88.4547;score_UC=2.65138]
1	60153514	60153515	3	3.91871	+	[score_CL=3.91871;score_E=107.436;score_B=95.9997;score_UC=3.91871]
1	60153515	60153516	3	9.51319	+	[score_CL=9.51319;score_E=97.6724;score_B=102;score_UC=9.51319]
1	60153521	60153522	3	3.23109	+	[score_CL=3.23109;score_E=117.36;score_B=120.63;score_UC=3.23109]
1	60153522	60153523	3	45.4981	+	[score_CL=45.4981;score_E=110.697;score_B=156.195;score_UC=45.4981]
1	60153523	60153524	3	10.4007	+	[score_CL=10.4007;score_E=133.165;score_B=143.566;score_UC=10.4007]
1	60153524	60153525	3	16.4798	+	[score_CL=16.4798;score_E=128.835;score_B=145.314;score_UC=16.4798]
1	60153525	60153526	3	32.959	+	[score_CL=32.959;score_E=135.285;score_B=168.244;score_UC=32.959]
1	60153526	60153527	3	47.6461	+	[score_CL=47.6461;score_E=134.666;score_B=182.312;score_UC=47.6461]
1	60153527	60153528	3	16.6918	+	[score_CL=16.6918;score_E=128.473;score_B=145.164;score_UC=16.6918]
1	60153528	60153529	3	10.0571	+	[score_CL=10.0571;score_E=136.75;score_B=145.326;score_UC=10.0571]
1	60153529	60153530	3	30.928	+	[score_CL=30.928;score_E=128.52;score_B=159.448;score_UC=30.928]
1	60153530	60153531	3	18.5913	+	[score_CL=18.5913;score_E=130.702;score_B=149.293;score_UC=18.5913]
1	60153531	60153532	3	11.0757	+	[score_CL=11.0757;score_E=118.961;score_B=125.169;score_UC=11.0757]
1	60153542	60153543	3	1.56024	+	[score_CL=1.56024;score_E=104.544;score_B=96.901;score_UC=1.56024]
1	60153558	60153559	3	1.28879	+	[score_CL=1.28879;score_E=107.979;score_B=99.817;score_UC=1.28879]
1	60153624	60153625	3	10.0334	+	[score_CL=10.0334;score_E=99.4009;score_B=103.036;score_UC=10.0334]
1	60153625	60153626	3	16.2006	+	[score_CL=16.2006;score_E=92.4575;score_B=107.886;score_UC=16.2006]
1	60153759	60153760	3	6.63041	+	[score_CL=6.63041;score_E=73.1577;score_B=74.295;score_UC=6.63041]
1	60153760	60153761	3	0.731978	+	[score_CL=0.731978;score_E=92.8135;score_B=72.9189;score_UC=0.731978]
1	60153761	60153762	3	5.09893	+	[score_CL=5.09893;score_E=86.6868;score_B=79.4025;score_UC=5.09893]
1	60153762	60153763	3	11.662	+	[score_CL=11.662;score_E=78.6695;score_B=86.464;score_UC=11.662]
1	60153807	60153808	3	2.86126	+	[score_CL=2.86126;score_E=97.2151;score_B=88.3631;score_UC=2.86126]
1	60153808	60153809	3	2.668	+	[score_CL=2.668;score_E=112.625;score_B=97.4207;score_UC=2.668]
1	60153809	60153810	3	11.6614	+	[score_CL=11.6614;score_E=100.415;score_B=106.474;score_UC=11.6614]
1	60153810	60153811	3	3.79464	+	[score_CL=3.79464;score_E=115.444;score_B=101.364;score_UC=3.79464]
1	60153811	60153812	3	6.19453	+	[score_CL=6.19453;score_E=108.207;score_B=100.546;score_UC=6.19453]
1	60153812	60153813	3	9.60857	+	[score_CL=9.60857;score_E=117.174;score_B=115.004;score_UC=9.60857]
1	60153813	60153814	3	16.4159	+	[score_CL=16.4159;score_E=124.872;score_B=139.687;score_UC=16.4159]
1	60153814	60153815	3	24.4701	+	[score_CL=24.4701;score_E=118.034;score_B=142.455;score_UC=24.4701]
1	60153815	60153816	3	6.71705	+	[score_CL=6.71705;score_E=114.363;score_B=116.909;score_UC=6.71705]
1	60153817	60153818	3	6.42963	+	[score_CL=6.42963;score_E=101.431;score_B=98.3874;score_UC=6.42963]
1	60153818	60153819	3	5.74231	+	[score_CL=5.74231;score_E=112.884;score_B=102.809;score_UC=5.74231]
1	60153819	60153820	3	9.82766	+	[score_CL=9.82766;score_E=121.329;score_B=120.41;score_UC=9.82766]
1	60153820	60153821	3	20.4559	+	[score_CL=20.4559;score_E=124.65;score_B=143.733;score_UC=20.4559]
1	60153821	60153822	3	19.1447	+	[score_CL=19.1447;score_E=119.098;score_B=137.729;score_UC=19.1447]
1	60153822	60153823	3	4.09402	+	[score_CL=4.09402;score_E=125.457;score_B=113.563;score_UC=4.09402]
1	60153823	60153824	3	8.78398	+	[score_CL=8.78398;score_E=120.86;score_B=129.644;score_UC=8.78398]
1	60153824	60153825	3	57.87	+	[score_CL=57.87;score_E=125.61;score_B=183.479;score_UC=57.87]
1	60153825	60153826	3	45.6872	+	[score_CL=45.6872;score_E=136.118;score_B=181.805;score_UC=45.6872]
1	60153826	60153827	3	26.9356	+	[score_CL=26.9356;score_E=134.734;score_B=161.67;score_UC=26.9356]
1	60153827	60153828	3	19.3455	+	[score_CL=19.3455;score_E=115.744;score_B=135.089;score_UC=19.3455]
1	60189335	60189336	3	0.608547	+	[score_CL=0.608547;score_E=28.7166;score_B=20.7032;score_UC=0.608547]
1	60189336	60189337	3	2.8945	+	[score_CL=2.8945;score_E=26.707;score_B=22.991;score_UC=2.8945]
1	60189340	60189341	3	1.57957	+	[score_CL=1.57957;score_E=28.0242;score_B=20.8886;score_UC=1.57957]
1	60189341	60189342	3	1.97822	+	[score_CL=1.97822;score_E=27.5861;score_B=21.2798;score_UC=1.97822]
1	60189348	60189349	3	1.49173	+	[score_CL=1.49173;score_E=28.0096;score_B=20.6176;score_UC=1.49173]
1	60189349	60189350	3	1.89569	+	[score_CL=1.89569;score_E=27.4312;score_B=20.9675;score_UC=1.89569]
1	60331239	60331240	3	0.434926	+	[score_CL=0.434926;score_E=62.8542;score_B=53.1994;score_UC=0.434926]
1	60331252	60331253	3	7.26622	+	[score_CL=7.26622;score_E=65.275;score_B=67.8593;score_UC=7.26622]
1	60331258	60331259	3	4.95352	+	[score_CL=4.95352;score_E=69.9742;score_B=64.0968;score_UC=4.95352]
1	60331259	60331260	3	5.03005	+	[score_CL=5.03005;score_E=73.67;score_B=64.3332;score_UC=5.03005]
1	60331260	60331261	3	3.61488	+	[score_CL=3.61488;score_E=80.0179;score_B=65.7549;score_UC=3.61488]
1	60331261	60331262	3	7.10971	+	[score_CL=7.10971;score_E=67.8582;score_B=67.6167;score_UC=7.10971]
1	60331432	60331433	3	1.51131	+	[score_CL=1.51131;score_E=56.7338;score_B=48.9732;score_UC=1.51131]
1	60331469	60331470	3	5.52196	+	[score_CL=5.52196;score_E=74.182;score_B=68.8692;score_UC=5.52196]
1	60331470	60331471	3	13.5204	+	[score_CL=13.5204;score_E=67.1845;score_B=76.8577;score_UC=13.5204]
1	60331471	60331472	3	1.41933	+	[score_CL=1.41933;score_E=78.2045;score_B=64.0242;score_UC=1.41933]
1	60331472	60331473	3	0.066006	+	[score_CL=0.066006;score_E=65.976;score_B=50.7483;score_UC=0.066006]
1	60331479	60331480	3	6.26431	+	[score_CL=6.26431;score_E=66.2825;score_B=62.7041;score_UC=6.26431]
1	60331480	60331481	3	6.36258	+	[score_CL=6.36258;score_E=66.0715;score_B=62.7201;score_UC=6.36258]
1	60331484	60331485	3	1.74857	+	[score_CL=1.74857;score_E=63.5649;score_B=52.1273;score_UC=1.74857]
1	60331485	60331486	3	1.95957	+	[score_CL=1.95957;score_E=65.2673;score_B=52.3004;score_UC=1.95957]
1	60331486	60331487	3	1.70471	+	[score_CL=1.70471;score_E=63.2836;score_B=51.8137;score_UC=1.70471]
1	60331516	60331517	3	4.3441	+	[score_CL=4.3441;score_E=57.6573;score_B=50.1998;score_UC=4.3441]
1	60331517	60331518	3	5.57813	+	[score_CL=5.57813;score_E=55.0976;score_B=51.0558;score_UC=5.57813]
1	60331654	60331655	3	9.99383	+	[score_CL=9.99383;score_E=28.292;score_B=37.4408;score_UC=9.99383]
1	60331655	60331656	3	0.657149	+	[score_CL=0.657149;score_E=30.5466;score_B=28.6261;score_UC=0.657149]
1	60331824	60331825	3	2.75494	+	[score_CL=2.75494;score_E=58.395;score_B=47.6293;score_UC=2.75494]
1	60331825	60331826	3	6.43186	+	[score_CL=6.43186;score_E=55.1077;score_B=51.4849;score_UC=6.43186]
1	60331826	60331827	3	2.75005	+	[score_CL=2.75005;score_E=58.6138;score_B=47.8386;score_UC=2.75005]
1	60331943	60331944	3	0.233974	+	[score_CL=0.233974;score_E=46.6889;score_B=33.203;score_UC=0.233974]
1	60331944	60331945	3	0.466913	+	[score_CL=0.466913;score_E=44.879;score_B=33.2035;score_UC=0.466913]
1	60332102	60332103	3	2.82783	+	[score_CL=2.82783;score_E=46.9341;score_B=41.1197;score_UC=2.82783]
1	60332123	60332124	3	0.595899	+	[score_CL=0.595899;score_E=52.5053;score_B=42.6563;score_UC=0.595899]
1	60332144	60332145	3	4.89269	+	[score_CL=4.89269;score_E=75.4284;score_B=68.8429;score_UC=4.89269]
1	60332145	60332146	3	15.5033	+	[score_CL=15.5033;score_E=75.0098;score_B=85.2198;score_UC=15.5033]
1	60332146	60332147	3	10.7949	+	[score_CL=10.7949;score_E=75.1886;score_B=80.436;score_UC=10.7949]
1	60332247	60332248	3	14.47	+	[score_CL=14.47;score_E=129.836;score_B=142.578;score_UC=14.47]
1	60332248	60332249	3	6.23362	+	[score_CL=6.23362;score_E=138.795;score_B=134.823;score_UC=6.23362]
1	60332250	60332251	3	7.81867	+	[score_CL=7.81867;score_E=144.842;score_B=145.947;score_UC=7.81867]
1	60332251	60332252	3	22.2001	+	[score_CL=22.2001;score_E=132.423;score_B=154.62;score_UC=22.2001]
1	60332254	60332255	3	15.9636	+	[score_CL=15.9636;score_E=145.636;score_B=161.598;score_UC=15.9636]
1	60332255	60332256	3	27.6973	+	[score_CL=27.6973;score_E=161.685;score_B=189.383;score_UC=27.6973]
1	60332256	60332257	3	40.2771	+	[score_CL=40.2771;score_E=160.188;score_B=200.465;score_UC=40.2771]
1	60332257	60332258	3	15.6356	+	[score_CL=15.6356;score_E=146.437;score_B=162.072;score_UC=15.6356]
1	60332258	60332259	3	1.62158	+	[score_CL=1.62158;score_E=164.444;score_B=149.229;score_UC=1.62158]
1	60332259	60332260	3	19.2159	+	[score_CL=19.2159;score_E=147.813;score_B=167.029;score_UC=19.2159]
1	60332260	60332261	3	56.4497	+	[score_CL=56.4497;score_E=164.541;score_B=220.991;score_UC=56.4497]
1	60332261	60332262	3	49.4141	+	[score_CL=49.4141;score_E=165.214;score_B=214.628;score_UC=49.4141]
1	60332262	60332263	3	37.0551	+	[score_CL=37.0551;score_E=165.167;score_B=202.223;score_UC=37.0551]
1	60332263	60332264	3	70.6357	+	[score_CL=70.6357;score_E=164.774;score_B=235.41;score_UC=70.6357]
1	60332264	60332265	3	21.4848	+	[score_CL=21.4848;score_E=165.001;score_B=186.486;score_UC=21.4848]
1	60332265	60332266	3	35.936	+	[score_CL=35.936;score_E=164.782;score_B=200.718;score_UC=35.936]
1	60332266	60332267	3	33.9776	+	[score_CL=33.9776;score_E=155.338;score_B=189.316;score_UC=33.9776]
1	60332267	60332268	3	11.122	+	[score_CL=11.122;score_E=164.563;score_B=175.685;score_UC=11.122]
1	60332268	60332269	3	25.6987	+	[score_CL=25.6987;score_E=153.313;score_B=178.993;score_UC=25.6987]
1	60332269	60332270	3	17.6117	+	[score_CL=17.6117;score_E=147.207;score_B=164.805;score_UC=17.6117]
1	60332270	60332271	3	3.5411	+	[score_CL=3.5411;score_E=142.876;score_B=134.52;score_UC=3.5411]
1	60332274	60332275	3	0.400224	+	[score_CL=0.400224;score_E=122.986;score_B=113.34;score_UC=0.400224]
1	60332277	60332278	3	4.03667	+	[score_CL=4.03667;score_E=125.582;score_B=119.145;score_UC=4.03667]
1	60332278	60332279	3	3.23628	+	[score_CL=3.23628;score_E=127.286;score_B=117.919;score_UC=3.23628]
1	60332558	60332559	3	3.43449	+	[score_CL=3.43449;score_E=86.2119;score_B=76.7505;score_UC=3.43449]
1	60332559	60332560	3	10.0261	+	[score_CL=10.0261;score_E=77.4666;score_B=83.1515;score_UC=10.0261]
1	60332571	60332572	3	17.9135	+	[score_CL=17.9135;score_E=80.9632;score_B=98.6891;score_UC=17.9135]
1	60332572	60332573	3	9.00174	+	[score_CL=9.00174;score_E=89.5066;score_B=91.3915;score_UC=9.00174]
1	60332650	60332651	3	0.500642	+	[score_CL=0.500642;score_E=85.4755;score_B=80.5389;score_UC=0.500642]
1	60332651	60332652	3	26.0297	+	[score_CL=26.0297;score_E=73.7215;score_B=99.7511;score_UC=26.0297]
1	60332652	60332653	3	7.8796	+	[score_CL=7.8796;score_E=93.935;score_B=94.819;score_UC=7.8796]
1	60332653	60332654	3	9.85268	+	[score_CL=9.85268;score_E=85.4681;score_B=83.4805;score_UC=9.85268]
1	60332654	60332655	3	12.8754	+	[score_CL=12.8754;score_E=74.4527;score_B=83.822;score_UC=12.8754]
1	60332666	60332667	3	7.04429	+	[score_CL=7.04429;score_E=63.3744;score_B=66.4481;score_UC=7.04429]
1	60332677	60332678	3	27.4184	+	[score_CL=27.4184;score_E=82.847;score_B=110.265;score_UC=27.4184]
1	60332678	60332679	3	25.4634	+	[score_CL=25.4634;score_E=101.417;score_B=126.881;score_UC=25.4634]
1	60332679	60332680	3	23.7546	+	[score_CL=23.7546;score_E=101.285;score_B=125.039;score_UC=23.7546]
1	60332680	60332681	3	24.463	+	[score_CL=24.463;score_E=86.8341;score_B=111.297;score_UC=24.463]
1	60332681	60332682	3	6.21116	+	[score_CL=6.21116;score_E=95.3891;score_B=91.6559;score_UC=6.21116]
1	60332682	60332683	3	14.5507	+	[score_CL=14.5507;score_E=87.8272;score_B=100.863;score_UC=14.5507]
1	60332683	60332684	3	26.1056	+	[score_CL=26.1056;score_E=75.5158;score_B=101.621;score_UC=26.1056]
1	60332857	60332858	3	12.2027	+	[score_CL=12.2027;score_E=74.4739;score_B=84.7349;score_UC=12.2027]
1	60332858	60332859	3	22.7953	+	[score_CL=22.7953;score_E=66.164;score_B=88.9577;score_UC=22.7953]
1	60332864	60332865	3	3.60826	+	[score_CL=3.60826;score_E=58.4109;score_B=50.101;score_UC=3.60826]
1	60332865	60332866	3	3.86183	+	[score_CL=3.86183;score_E=60.2886;score_B=50.2875;score_UC=3.86183]
1	60332866	60332867	3	2.39687	+	[score_CL=2.39687;score_E=59.7509;score_B=48.3716;score_UC=2.39687]
1	60332987	60332988	3	0.570632	+	[score_CL=0.570632;score_E=46.9211;score_B=32.2747;score_UC=0.570632]
1	60332988	60332989	3	5.09578	+	[score_CL=5.09578;score_E=38.4786;score_B=36.705;score_UC=5.09578]
1	60333303	60333304	3	3.10775	+	[score_CL=3.10775;score_E=49.1092;score_B=42.2342;score_UC=3.10775]
1	60333304	60333305	3	1.77262	+	[score_CL=1.77262;score_E=53.3997;score_B=41.0711;score_UC=1.77262]
1	60333329	60333330	3	1.94125	+	[score_CL=1.94125;score_E=58.3478;score_B=45.9419;score_UC=1.94125]
1	60333330	60333331	3	5.18107	+	[score_CL=5.18107;score_E=56.9276;score_B=49.7404;score_UC=5.18107]
1	60333331	60333332	3	4.62549	+	[score_CL=4.62549;score_E=62.4283;score_B=50.6037;score_UC=4.62549]
1	60333332	60333333	3	5.5837	+	[score_CL=5.5837;score_E=59.9306;score_B=51.1011;score_UC=5.5837]
1	60333333	60333334	3	4.87773	+	[score_CL=4.87773;score_E=64.5333;score_B=52.8944;score_UC=4.87773]
1	60333334	60333335	3	7.35461	+	[score_CL=7.35461;score_E=59.4634;score_B=54.4773;score_UC=7.35461]
1	60333335	60333336	3	4.61955	+	[score_CL=4.61955;score_E=58.984;score_B=51.2721;score_UC=4.61955]
1	60333592	60333593	3	4.99404	+	[score_CL=4.99404;score_E=64.1308;score_B=57.7925;score_UC=4.99404]
1	60333593	60333594	3	8.0174	+	[score_CL=8.0174;score_E=60.6795;score_B=61.2502;score_UC=8.0174]
1	60333611	60333612	3	11.5371	+	[score_CL=11.5371;score_E=78.6813;score_B=85.3901;score_UC=11.5371]
1	60333612	60333613	3	15.2352	+	[score_CL=15.2352;score_E=87.3675;score_B=96.0665;score_UC=15.2352]
1	60333613	60333614	3	11.9753	+	[score_CL=11.9753;score_E=81.695;score_B=87.1153;score_UC=11.9753]
1	60333614	60333615	3	2.10583	+	[score_CL=2.10583;score_E=80.0256;score_B=67.8171;score_UC=2.10583]
1	60333871	60333872	3	9.17239	+	[score_CL=9.17239;score_E=65.2454;score_B=67.4549;score_UC=9.17239]
1	60333872	60333873	3	6.74856	+	[score_CL=6.74856;score_E=69.3039;score_B=65.0233;score_UC=6.74856]
1	60333873	60333874	3	1.17702	+	[score_CL=1.17702;score_E=69.1498;score_B=55.4151;score_UC=1.17702]
1	60334129	60334130	3	7.90613	+	[score_CL=7.90613;score_E=68.092;score_B=72.9072;score_UC=7.90613]
1	60334132	60334133	3	3.77839	+	[score_CL=3.77839;score_E=67.1815;score_B=63.8092;score_UC=3.77839]
1	60334148	60334149	3	2.18358	+	[score_CL=2.18358;score_E=70.7376;score_B=58.9948;score_UC=2.18358]
1	60334149	60334150	3	4.2239	+	[score_CL=4.2239;score_E=65.7292;score_B=60.8608;score_UC=4.2239]
1	60334198	60334199	3	12.3874	+	[score_CL=12.3874;score_E=64.485;score_B=73.9361;score_UC=12.3874]
1	60334199	60334200	3	4.01863	+	[score_CL=4.01863;score_E=80.9113;score_B=67.3841;score_UC=4.01863]
1	60334200	60334201	3	5.53704	+	[score_CL=5.53704;score_E=64.1657;score_B=60.3299;score_UC=5.53704]
1	60334219	60334220	3	2.94336	+	[score_CL=2.94336;score_E=75.3098;score_B=64.8903;score_UC=2.94336]
1	60334220	60334221	3	12.7028	+	[score_CL=12.7028;score_E=63.1215;score_B=74.3906;score_UC=12.7028]
1	60334222	60334223	3	15.3943	+	[score_CL=15.3943;score_E=80.0261;score_B=94.6049;score_UC=15.3943]
1	60334223	60334224	3	20.6087	+	[score_CL=20.6087;score_E=86.4758;score_B=105.667;score_UC=20.6087]
1	60334224	60334225	3	10.9355	+	[score_CL=10.9355;score_E=79.2163;score_B=86.2812;score_UC=10.9355]
1	60334237	60334238	3	5.27235	+	[score_CL=5.27235;score_E=75.9111;score_B=69.8628;score_UC=5.27235]
1	60334238	60334239	3	14.5734	+	[score_CL=14.5734;score_E=65.6291;score_B=78.8676;score_UC=14.5734]
1	60334240	60334241	3	0.78161	+	[score_CL=0.78161;score_E=68.601;score_B=54.2362;score_UC=0.78161]
1	60334241	60334242	3	4.0056	+	[score_CL=4.0056;score_E=82.0152;score_B=74.9973;score_UC=4.0056]
1	60334242	60334243	3	21.3322	+	[score_CL=21.3322;score_E=84.8894;score_B=106.208;score_UC=21.3322]
1	60334243	60334244	3	23.5926	+	[score_CL=23.5926;score_E=79.5077;score_B=103.1;score_UC=23.5926]
1	60334407	60334408	3	7.85973	+	[score_CL=7.85973;score_E=65.6882;score_B=65.882;score_UC=7.85973]
1	60334408	60334409	3	5.09311	+	[score_CL=5.09311;score_E=69.5114;score_B=63.3553;score_UC=5.09311]
1	60334442	60334443	3	1.32433	+	[score_CL=1.32433;score_E=79.0767;score_B=65.7071;score_UC=1.32433]
1	60334443	60334444	3	3.77909	+	[score_CL=3.77909;score_E=73.5492;score_B=68.5506;score_UC=3.77909]
1	60334445	60334446	3	0.172168	+	[score_CL=0.172168;score_E=72.6967;score_B=62.7009;score_UC=0.172168]
1	60334447	60334448	3	18.0135	+	[score_CL=18.0135;score_E=92.7364;score_B=110.619;score_UC=18.0135]
1	60334448	60334449	3	19.5508	+	[score_CL=19.5508;score_E=95.3436;score_B=114.167;score_UC=19.5508]
1	60334449	60334450	3	3.64847	+	[score_CL=3.64847;score_E=93.4525;score_B=86.7388;score_UC=3.64847]
1	60334452	60334453	3	0.897059	+	[score_CL=0.897059;score_E=81.5717;score_B=67.7961;score_UC=0.897059]
1	60334453	60334454	3	2.11525	+	[score_CL=2.11525;score_E=78.0195;score_B=69.4487;score_UC=2.11525]
1	60334527	60334528	3	8.20444	+	[score_CL=8.20444;score_E=127.28;score_B=127.275;score_UC=8.20444]
1	60334528	60334529	3	17.4468	+	[score_CL=17.4468;score_E=126.326;score_B=139.545;score_UC=17.4468]
1	60334529	60334530	3	8.2779	+	[score_CL=8.2779;score_E=127.279;score_B=127.636;score_UC=8.2779]
1	60334531	60334532	3	1.87033	+	[score_CL=1.87033;score_E=130.546;score_B=121.464;score_UC=1.87033]
1	60334532	60334533	3	20.4563	+	[score_CL=20.4563;score_E=132.619;score_B=153.075;score_UC=20.4563]
1	60334533	60334534	3	32.3204	+	[score_CL=32.3204;score_E=138.767;score_B=171.088;score_UC=32.3204]
1	60334534	60334535	3	9.71331	+	[score_CL=9.71331;score_E=130.976;score_B=140.681;score_UC=9.71331]
1	60334535	60334536	3	1.48675	+	[score_CL=1.48675;score_E=124.947;score_B=110.299;score_UC=1.48675]
1	60334536	60334537	3	0.547049	+	[score_CL=0.547049;score_E=124.939;score_B=105.408;score_UC=0.547049]
1	60334537	60334538	3	5.15536	+	[score_CL=5.15536;score_E=131.346;score_B=127.795;score_UC=5.15536]
1	60334538	60334539	3	23.1674	+	[score_CL=23.1674;score_E=135.399;score_B=158.566;score_UC=23.1674]
1	60334539	60334540	3	26.6656	+	[score_CL=26.6656;score_E=128.773;score_B=155.439;score_UC=26.6656]
1	60334685	60334686	3	6.86285	+	[score_CL=6.86285;score_E=94.0806;score_B=91.6183;score_UC=6.86285]
1	60334686	60334687	3	18.6505	+	[score_CL=18.6505;score_E=88.5187;score_B=104.52;score_UC=18.6505]
1	60334687	60334688	3	6.31409	+	[score_CL=6.31409;score_E=98.953;score_B=91.1537;score_UC=6.31409]
1	60334688	60334689	3	5.09376	+	[score_CL=5.09376;score_E=82.2815;score_B=76.284;score_UC=5.09376]
1	60334869	60334870	3	0.209532	+	[score_CL=0.209532;score_E=112.768;score_B=102.643;score_UC=0.209532]
1	60334870	60334871	3	21.127	+	[score_CL=21.127;score_E=113.247;score_B=134.365;score_UC=21.127]
1	60334871	60334872	3	20.6954	+	[score_CL=20.6954;score_E=129.532;score_B=149.92;score_UC=20.6954]
1	60334872	60334873	3	17.6947	+	[score_CL=17.6947;score_E=114.557;score_B=131.818;score_UC=17.6947]
1	60334873	60334874	3	2.35805	+	[score_CL=2.35805;score_E=112.398;score_B=102.524;score_UC=2.35805]
1	60334881	60334882	3	4.0777	+	[score_CL=4.0777;score_E=100.784;score_B=93.4938;score_UC=4.0777]
1	60334882	60334883	3	4.09389	+	[score_CL=4.09389;score_E=102.837;score_B=93.8472;score_UC=4.09389]
1	60334883	60334884	3	1.50273	+	[score_CL=1.50273;score_E=104.149;score_B=91.0779;score_UC=1.50273]
1	60334966	60334967	3	4.69951	+	[score_CL=4.69951;score_E=138.689;score_B=131.738;score_UC=4.69951]
1	60334967	60334968	3	10.2248	+	[score_CL=10.2248;score_E=136.549;score_B=137.285;score_UC=10.2248]
1	60334968	60334969	3	4.91741	+	[score_CL=4.91741;score_E=137.631;score_B=131.111;score_UC=4.91741]
1	60334979	60334980	3	8.44438	+	[score_CL=8.44438;score_E=121.176;score_B=126.429;score_UC=8.44438]
1	60335166	60335167	3	2.67019	+	[score_CL=2.67019;score_E=64.0743;score_B=53.1255;score_UC=2.67019]
1	60335167	60335168	3	7.7361	+	[score_CL=7.7361;score_E=60.3821;score_B=58.4541;score_UC=7.7361]
1	60335168	60335169	3	3.94208	+	[score_CL=3.94208;score_E=78.5775;score_B=64.7321;score_UC=3.94208]
1	60335169	60335170	3	13.8433	+	[score_CL=13.8433;score_E=62.715;score_B=71.1912;score_UC=13.8433]
1	60335170	60335171	3	5.00264	+	[score_CL=5.00264;score_E=68.5304;score_B=62.1809;score_UC=5.00264]
1	60335174	60335175	3	12.8784	+	[score_CL=12.8784;score_E=54.879;score_B=67.4132;score_UC=12.8784]
1	60335193	60335194	3	4.10421	+	[score_CL=4.10421;score_E=53.6036;score_B=49.775;score_UC=4.10421]
1	60335194	60335195	3	0.476349	+	[score_CL=0.476349;score_E=61.471;score_B=46.0102;score_UC=0.476349]
1	60335344	60335345	3	5.42901	+	[score_CL=5.42901;score_E=80.1599;score_B=77.4728;score_UC=5.42901]
1	60335345	60335346	3	22.5941	+	[score_CL=22.5941;score_E=74.0609;score_B=96.4602;score_UC=22.5941]
1	60335346	60335347	3	8.66466	+	[score_CL=8.66466;score_E=88.6853;score_B=87.7029;score_UC=8.66466]
1	60335347	60335348	3	9.23259	+	[score_CL=9.23259;score_E=69.174;score_B=71.3129;score_UC=9.23259]
1	60335351	60335352	3	8.22487	+	[score_CL=8.22487;score_E=61.8411;score_B=66.9975;score_UC=8.22487]
1	60335355	60335356	3	23.0913	+	[score_CL=23.0913;score_E=83.1256;score_B=106.217;score_UC=23.0913]
1	60335356	60335357	3	25.349	+	[score_CL=25.349;score_E=82.0866;score_B=107.436;score_UC=25.349]
1	60335468	60335469	3	11.0967	+	[score_CL=11.0967;score_E=182.685;score_B=193.765;score_UC=11.0967]
1	60335469	60335470	3	29.9273	+	[score_CL=29.9273;score_E=194.97;score_B=224.897;score_UC=29.9273]
1	60335470	60335471	3	39.9974	+	[score_CL=39.9974;score_E=199.688;score_B=239.686;score_UC=39.9974]
1	60335471	60335472	3	15.9515	+	[score_CL=15.9515;score_E=184.89;score_B=200.842;score_UC=15.9515]
1	60335478	60335479	3	6.78892	+	[score_CL=6.78892;score_E=172.83;score_B=175.395;score_UC=6.78892]
1	60335480	60335481	3	3.84821	+	[score_CL=3.84821;score_E=193.039;score_B=184.497;score_UC=3.84821]
1	60335481	60335482	3	16.906	+	[score_CL=16.906;score_E=179.193;score_B=196;score_UC=16.906]
1	60335509	60335510	3	19.1352	+	[score_CL=19.1352;score_E=201.957;score_B=221.092;score_UC=19.1352]
1	60335510	60335511	3	53.0904	+	[score_CL=53.0904;score_E=220.07;score_B=273.161;score_UC=53.0904]
1	60335511	60335512	3	120.816	+	[score_CL=120.816;score_E=220.402;score_B=341.218;score_UC=120.816]
1	60335512	60335513	3	129.709	+	[score_CL=129.709;score_E=219.958;score_B=349.667;score_UC=129.709]
1	60335513	60335514	3	62.0599	+	[score_CL=62.0599;score_E=219.467;score_B=281.527;score_UC=62.0599]
1	60335514	60335515	3	55.5077	+	[score_CL=55.5077;score_E=211.026;score_B=266.534;score_UC=55.5077]
1	60335515	60335516	3	12.6097	+	[score_CL=12.6097;score_E=209.247;score_B=221.856;score_UC=12.6097]
1	60335516	60335517	3	11.3962	+	[score_CL=11.3962;score_E=190.633;score_B=197.058;score_UC=11.3962]
1	60335529	60335530	3	22.4982	+	[score_CL=22.4982;score_E=170.796;score_B=193.294;score_UC=22.4982]
1	60335530	60335531	3	3.7311	+	[score_CL=3.7311;score_E=185.064;score_B=181.296;score_UC=3.7311]
1	60335669	60335670	3	2.52941	+	[score_CL=2.52941;score_E=83.5925;score_B=74.2168;score_UC=2.52941]
1	60335670	60335671	3	19.5468	+	[score_CL=19.5468;score_E=78.5556;score_B=97.6767;score_UC=19.5468]
1	60335671	60335672	3	12.8871	+	[score_CL=12.8871;score_E=81.766;score_B=91.9742;score_UC=12.8871]
1	60335991	60335992	3	1.17079	+	[score_CL=1.17079;score_E=50.2193;score_B=36.9865;score_UC=1.17079]
1	60335992	60335993	3	2.21374	+	[score_CL=2.21374;score_E=46.1853;score_B=37.9313;score_UC=2.21374]
1	60336429	60336430	3	2.22933	+	[score_CL=2.22933;score_E=73.2114;score_B=61.5043;score_UC=2.22933]
1	60336430	60336431	3	4.67636	+	[score_CL=4.67636;score_E=76.1384;score_B=66.8527;score_UC=4.67636]
1	60336431	60336432	3	6.74197	+	[score_CL=6.74197;score_E=72.4442;score_B=69.3026;score_UC=6.74197]
1	60336432	60336433	3	1.02743	+	[score_CL=1.02743;score_E=78.3032;score_B=63.5815;score_UC=1.02743]
1	60336517	60336518	3	4.16833	+	[score_CL=4.16833;score_E=74.156;score_B=71.3127;score_UC=4.16833]
1	60336527	60336528	3	5.39356	+	[score_CL=5.39356;score_E=78.2594;score_B=73.3367;score_UC=5.39356]
1	60336528	60336529	3	5.04319	+	[score_CL=5.04319;score_E=79.9098;score_B=72.8739;score_UC=5.04319]
1	60336529	60336530	3	0.814683	+	[score_CL=0.814683;score_E=81.801;score_B=67.4551;score_UC=0.814683]
1	60336547	60336548	3	11.8369	+	[score_CL=11.8369;score_E=75.3232;score_B=83.3426;score_UC=11.8369]
1	60336548	60336549	3	5.32628	+	[score_CL=5.32628;score_E=89.9257;score_B=78.9243;score_UC=5.32628]
1	60336549	60336550	3	6.85256	+	[score_CL=6.85256;score_E=90.957;score_B=83.5723;score_UC=6.85256]
1	60336550	60336551	3	15.6402	+	[score_CL=15.6402;score_E=85.8234;score_B=95.5552;score_UC=15.6402]
1	60336551	60336552	3	9.46066	+	[score_CL=9.46066;score_E=100.739;score_B=97.9227;score_UC=9.46066]
1	60336552	60336553	3	15.756	+	[score_CL=15.756;score_E=87.0009;score_B=96.8043;score_UC=15.756]
1	60336553	60336554	3	8.36116	+	[score_CL=8.36116;score_E=85.0164;score_B=85.1792;score_UC=8.36116]
1	60336555	60336556	3	1.03384	+	[score_CL=1.03384;score_E=69.0092;score_B=60.0937;score_UC=1.03384]
1	60336558	60336559	3	1.37477	+	[score_CL=1.37477;score_E=74.2997;score_B=61.2996;score_UC=1.37477]
1	60336559	60336560	3	2.63434	+	[score_CL=2.63434;score_E=69.8911;score_B=62.3813;score_UC=2.63434]
1	60336562	60336563	3	0.412078	+	[score_CL=0.412078;score_E=67.4263;score_B=57.8077;score_UC=0.412078]
1	60336743	60336744	3	17.751	+	[score_CL=17.751;score_E=161.822;score_B=179.57;score_UC=17.751]
1	60336744	60336745	3	24.8117	+	[score_CL=24.8117;score_E=180.305;score_B=205.117;score_UC=24.8117]
1	60336745	60336746	3	37.1692	+	[score_CL=37.1692;score_E=182.892;score_B=220.061;score_UC=37.1692]
1	60336746	60336747	3	33.9248	+	[score_CL=33.9248;score_E=163.275;score_B=197.199;score_UC=33.9248]
1	60336765	60336766	3	9.82099	+	[score_CL=9.82099;score_E=178.545;score_B=188.366;score_UC=9.82099]
1	60336766	60336767	3	53.4284	+	[score_CL=53.4284;score_E=168.437;score_B=221.866;score_UC=53.4284]
1	60336795	60336796	3	19.4065	+	[score_CL=19.4065;score_E=183.194;score_B=202.6;score_UC=19.4065]
1	60336796	60336797	3	67.1733	+	[score_CL=67.1733;score_E=181.027;score_B=248.2;score_UC=67.1733]
1	60336804	60336805	3	35.8867	+	[score_CL=35.8867;score_E=179.528;score_B=215.414;score_UC=35.8867]
1	60336805	60336806	3	78.6892	+	[score_CL=78.6892;score_E=198.138;score_B=276.827;score_UC=78.6892]
1	60336806	60336807	3	61.9591	+	[score_CL=61.9591;score_E=195.326;score_B=257.285;score_UC=61.9591]
1	60336807	60336808	3	18.4149	+	[score_CL=18.4149;score_E=196.923;score_B=215.338;score_UC=18.4149]
1	60336808	60336809	3	26.3934	+	[score_CL=26.3934;score_E=195.102;score_B=221.495;score_UC=26.3934]
1	60336809	60336810	3	68.1608	+	[score_CL=68.1608;score_E=184.501;score_B=252.662;score_UC=68.1608]
1	60336810	60336811	3	9.42191	+	[score_CL=9.42191;score_E=177.088;score_B=186.51;score_UC=9.42191]
1	60336811	60336812	3	2.64301	+	[score_CL=2.64301;score_E=166.602;score_B=155.596;score_UC=2.64301]
1	60336930	60336931	3	0.488083	+	[score_CL=0.488083;score_E=76.1202;score_B=61.2166;score_UC=0.488083]
1	60336931	60336932	3	10.6638	+	[score_CL=10.6638;score_E=61.9539;score_B=71.1186;score_UC=10.6638]
1	60336934	60336935	3	5.48648	+	[score_CL=5.48648;score_E=60.9749;score_B=60.9969;score_UC=5.48648]
1	60336940	60336941	3	5.75781	+	[score_CL=5.75781;score_E=62.7803;score_B=61.7343;score_UC=5.75781]
1	60336941	60336942	3	1.39676	+	[score_CL=1.39676;score_E=70.7595;score_B=57.4273;score_UC=1.39676]
1	60336967	60336968	3	0.199525	+	[score_CL=0.199525;score_E=64.4041;score_B=54.4498;score_UC=0.199525]
1	60337017	60337018	3	3.84094	+	[score_CL=3.84094;score_E=75.2046;score_B=71.9554;score_UC=3.84094]
1	60337029	60337030	3	1.71032	+	[score_CL=1.71032;score_E=97.4946;score_B=94.3597;score_UC=1.71032]
1	60337030	60337031	3	26.6089	+	[score_CL=26.6089;score_E=88.3743;score_B=114.983;score_UC=26.6089]
1	60337031	60337032	3	9.42195	+	[score_CL=9.42195;score_E=111.098;score_B=115.569;score_UC=9.42195]
1	60337032	60337033	3	14.6902	+	[score_CL=14.6902;score_E=107.203;score_B=121.893;score_UC=14.6902]
1	60337033	60337034	3	35.6412	+	[score_CL=35.6412;score_E=112.539;score_B=148.18;score_UC=35.6412]
1	60337034	60337035	3	28.794	+	[score_CL=28.794;score_E=114.779;score_B=143.573;score_UC=28.794]
1	60337035	60337036	3	18.2462	+	[score_CL=18.2462;score_E=96.7122;score_B=114.958;score_UC=18.2462]
1	60337061	60337062	3	2.70825	+	[score_CL=2.70825;score_E=75.3396;score_B=69.8695;score_UC=2.70825]
1	60337718	60337719	3	3.09709	+	[score_CL=3.09709;score_E=229.836;score_B=224.184;score_UC=3.09709]
1	60337719	60337720	3	0.343871	+	[score_CL=0.343871;score_E=249.444;score_B=229.004;score_UC=0.343871]
1	60337720	60337721	3	7.24126	+	[score_CL=7.24126;score_E=233.906;score_B=234.236;score_UC=7.24126]
1	60337721	60337722	3	2.26447	+	[score_CL=2.26447;score_E=256.422;score_B=239.288;score_UC=2.26447]
1	60337722	60337723	3	11.9569	+	[score_CL=11.9569;score_E=240.705;score_B=246.125;score_UC=11.9569]
1	60337723	60337724	3	6.95784	+	[score_CL=6.95784;score_E=262.963;score_B=255.408;score_UC=6.95784]
1	60337724	60337725	3	19.2823	+	[score_CL=19.2823;score_E=259.313;score_B=278.595;score_UC=19.2823]
1	60337725	60337726	3	44.2473	+	[score_CL=44.2473;score_E=265.876;score_B=310.124;score_UC=44.2473]
1	60337726	60337727	3	15.3657	+	[score_CL=15.3657;score_E=268.293;score_B=283.659;score_UC=15.3657]
1	60337727	60337728	3	17.0864	+	[score_CL=17.0864;score_E=262.517;score_B=274.932;score_UC=17.0864]
1	60337728	60337729	3	15.1669	+	[score_CL=15.1669;score_E=259.53;score_B=268.205;score_UC=15.1669]
1	60337729	60337730	3	10.6143	+	[score_CL=10.6143;score_E=249.871;score_B=251.922;score_UC=10.6143]
1	60337730	60337731	3	2.84988	+	[score_CL=2.84988;score_E=262.152;score_B=246.18;score_UC=2.84988]
1	60337731	60337732	3	14.806	+	[score_CL=14.806;score_E=254.793;score_B=269.598;score_UC=14.806]
1	60337732	60337733	3	31.944	+	[score_CL=31.944;score_E=266.371;score_B=298.315;score_UC=31.944]
1	60337733	60337734	3	49.828	+	[score_CL=49.828;score_E=254.849;score_B=304.677;score_UC=49.828]
1	60337734	60337735	3	4.93135	+	[score_CL=4.93135;score_E=260.55;score_B=265.489;score_UC=4.93135]
1	60337735	60337736	3	10.1124	+	[score_CL=10.1124;score_E=255.248;score_B=265.36;score_UC=10.1124]
1	60337736	60337737	3	38.1283	+	[score_CL=38.1283;score_E=259.886;score_B=298.014;score_UC=38.1283]
1	60337737	60337738	3	46.3091	+	[score_CL=46.3091;score_E=268.103;score_B=314.412;score_UC=46.3091]
1	60337738	60337739	3	21.5361	+	[score_CL=21.5361;score_E=267.775;score_B=289.311;score_UC=21.5361]
1	60337739	60337740	3	33.7937	+	[score_CL=33.7937;score_E=266.986;score_B=300.78;score_UC=33.7937]
1	60337740	60337741	3	25.5286	+	[score_CL=25.5286;score_E=254.763;score_B=280.292;score_UC=25.5286]
1	60337741	60337742	3	8.93338	+	[score_CL=8.93338;score_E=254.214;score_B=256.665;score_UC=8.93338]
1	60337742	60337743	3	9.1421	+	[score_CL=9.1421;score_E=254.498;score_B=263.64;score_UC=9.1421]
1	60337743	60337744	3	44.3923	+	[score_CL=44.3923;score_E=253.733;score_B=298.125;score_UC=44.3923]
1	60337744	60337745	3	23.1256	+	[score_CL=23.1256;score_E=248.525;score_B=271.651;score_UC=23.1256]
1	60337745	60337746	3	6.08431	+	[score_CL=6.08431;score_E=246.357;score_B=242.058;score_UC=6.08431]
1	60337746	60337747	3	4.71773	+	[score_CL=4.71773;score_E=237.607;score_B=225.471;score_UC=4.71773]
1	60337747	60337748	3	8.22966	+	[score_CL=8.22966;score_E=228.567;score_B=226.256;score_UC=8.22966]
1	60337748	60337749	3	3.60052	+	[score_CL=3.60052;score_E=229.249;score_B=220.124;score_UC=3.60052]
1	60398290	60398291	3	0.91738	+	[score_CL=0.91738;score_E=40.1764;score_B=28.2955;score_UC=0.91738]
1	60398291	60398292	3	0.908673	+	[score_CL=0.908673;score_E=40.2712;score_B=28.3198;score_UC=0.908673]
1	60442159	60442160	3	1.52147	+	[score_CL=1.52147;score_E=50.9145;score_B=38.8822;score_UC=1.52147]
1	60442160	60442161	3	1.92989	+	[score_CL=1.92989;score_E=49.0654;score_B=39.4869;score_UC=1.92989]
1	60442165	60442166	3	4.19057	+	[score_CL=4.19057;score_E=52.0298;score_B=45.1434;score_UC=4.19057]
1	60442166	60442167	3	3.97275	+	[score_CL=3.97275;score_E=52.7273;score_B=45.089;score_UC=3.97275]
1	60442174	60442175	3	3.70059	+	[score_CL=3.70059;score_E=51.7156;score_B=43.84;score_UC=3.70059]
1	60442175	60442176	3	3.70059	+	[score_CL=3.70059;score_E=51.5113;score_B=43.6356;score_UC=3.70059]
1	60453632	60453633	3	2.15894	+	[score_CL=2.15894;score_E=26.6621;score_B=22.138;score_UC=2.15894]
1	60453643	60453644	3	2.18837	+	[score_CL=2.18837;score_E=27.7691;score_B=22.839;score_UC=2.18837]
1	60453649	60453650	3	3.33444	+	[score_CL=3.33444;score_E=36.3791;score_B=33.8303;score_UC=3.33444]
1	60453650	60453651	3	11.8368	+	[score_CL=11.8368;score_E=35.5178;score_B=42.7252;score_UC=11.8368]
1	60453651	60453652	3	4.648	+	[score_CL=4.648;score_E=37.6451;score_B=35.5661;score_UC=4.648]
1	60453652	60453653	3	3.15444	+	[score_CL=3.15444;score_E=36.226;score_B=26.5443;score_UC=3.15444]
1	60453657	60453658	3	5.51052	+	[score_CL=5.51052;score_E=36.1759;score_B=39.1555;score_UC=5.51052]
1	60453658	60453659	3	14.3762	+	[score_CL=14.3762;score_E=36.0083;score_B=50.3699;score_UC=14.3762]
1	60453659	60453660	3	11.9528	+	[score_CL=11.9528;score_E=36.0081;score_B=47.9313;score_UC=11.9528]
1	60453663	60453664	3	7.84799	+	[score_CL=7.84799;score_E=32.44;score_B=40.2625;score_UC=7.84799]
1	60453664	60453665	3	16.1228	+	[score_CL=16.1228;score_E=32.418;score_B=48.5318;score_UC=16.1228]
1	60453672	60453673	3	5.31049	+	[score_CL=5.31049;score_E=35.0613;score_B=40.2464;score_UC=5.31049]
1	60453673	60453674	3	20.2561	+	[score_CL=20.2561;score_E=34.928;score_B=55.1839;score_UC=20.2561]
1	60453674	60453675	3	10.4898	+	[score_CL=10.4898;score_E=34.93;score_B=45.4196;score_UC=10.4898]
1	60453675	60453676	3	0.599543	+	[score_CL=0.599543;score_E=38.4134;score_B=29.1269;score_UC=0.599543]
1	60477403	60477404	3	3.7564	+	[score_CL=3.7564;score_E=160.541;score_B=151.863;score_UC=3.7564]
1	60477404	60477405	3	16.8858	+	[score_CL=16.8858;score_E=150.437;score_B=166.034;score_UC=16.8858]
1	60477405	60477406	3	3.3867	+	[score_CL=3.3867;score_E=162.859;score_B=153.886;score_UC=3.3867]
1	60477438	60477439	3	12.998	+	[score_CL=12.998;score_E=186.678;score_B=199.463;score_UC=12.998]
1	60477439	60477440	3	25.9827	+	[score_CL=25.9827;score_E=199.197;score_B=225.18;score_UC=25.9827]
1	60477440	60477441	3	34.3886	+	[score_CL=34.3886;score_E=196.514;score_B=230.903;score_UC=34.3886]
1	60477441	60477442	3	11.4472	+	[score_CL=11.4472;score_E=205.735;score_B=217.182;score_UC=11.4472]
1	60477442	60477443	3	27.3249	+	[score_CL=27.3249;score_E=183.39;score_B=210.712;score_UC=27.3249]
1	60477443	60477444	3	5.82049	+	[score_CL=5.82049;score_E=185.451;score_B=189.206;score_UC=5.82049]
1	60477449	60477450	3	6.33732	+	[score_CL=6.33732;score_E=177.926;score_B=173.724;score_UC=6.33732]
1	60477450	60477451	3	10.5253	+	[score_CL=10.5253;score_E=179.131;score_B=179.094;score_UC=10.5253]
1	60477451	60477452	3	6.25023	+	[score_CL=6.25023;score_E=182.385;score_B=174.032;score_UC=6.25023]
1	60477452	60477453	3	4.83796	+	[score_CL=4.83796;score_E=189.081;score_B=177.156;score_UC=4.83796]
1	60477453	60477454	3	14.4578	+	[score_CL=14.4578;score_E=186.485;score_B=194.641;score_UC=14.4578]
1	60477454	60477455	3	15.2541	+	[score_CL=15.2541;score_E=201.006;score_B=211.16;score_UC=15.2541]
1	60477455	60477456	3	21.662	+	[score_CL=21.662;score_E=189.979;score_B=210.922;score_UC=21.662]
1	60477456	60477457	3	8.52529	+	[score_CL=8.52529;score_E=185.982;score_B=188.505;score_UC=8.52529]
1	60477457	60477458	3	0.0744306	+	[score_CL=0.0744306;score_E=179.683;score_B=163.618;score_UC=0.0744306]
1	60477487	60477488	3	1.66646	+	[score_CL=1.66646;score_E=157.731;score_B=144.889;score_UC=1.66646]
1	60477488	60477489	3	12.7657	+	[score_CL=12.7657;score_E=147.195;score_B=155.469;score_UC=12.7657]
1	60477489	60477490	3	4.96733	+	[score_CL=4.96733;score_E=164.233;score_B=152.408;score_UC=4.96733]
1	60477490	60477491	3	10.2327	+	[score_CL=10.2327;score_E=155.51;score_B=155.133;score_UC=10.2327]
1	60477491	60477492	3	12.1513	+	[score_CL=12.1513;score_E=147.606;score_B=155.539;score_UC=12.1513]
1	60477580	60477581	3	6.41003	+	[score_CL=6.41003;score_E=103.616;score_B=103.049;score_UC=6.41003]
1	60477581	60477582	3	23.1353	+	[score_CL=23.1353;score_E=90.6711;score_B=113.803;score_UC=23.1353]
1	60477582	60477583	3	1.25029	+	[score_CL=1.25029;score_E=101.597;score_B=95.8245;score_UC=1.25029]
1	60477598	60477599	3	2.90577	+	[score_CL=2.90577;score_E=77.6438;score_B=71.3566;score_UC=2.90577]
1	60477599	60477600	3	0.692706	+	[score_CL=0.692706;score_E=83.1817;score_B=68.7761;score_UC=0.692706]
1	60477785	60477786	3	11.8321	+	[score_CL=11.8321;score_E=104.012;score_B=115.844;score_UC=11.8321]
1	60477786	60477787	3	62.6152	+	[score_CL=62.6152;score_E=116.041;score_B=178.656;score_UC=62.6152]
1	60477787	60477788	3	99.5868	+	[score_CL=99.5868;score_E=123.624;score_B=223.211;score_UC=99.5868]
1	60477788	60477789	3	37.4516	+	[score_CL=37.4516;score_E=123.782;score_B=161.234;score_UC=37.4516]
1	60477789	60477790	3	24.1117	+	[score_CL=24.1117;score_E=123.986;score_B=148.097;score_UC=24.1117]
1	60477790	60477791	3	26.539	+	[score_CL=26.539;score_E=110.278;score_B=136.816;score_UC=26.539]
1	60477791	60477792	3	6.64378	+	[score_CL=6.64378;score_E=103.972;score_B=108.21;score_UC=6.64378]
1	60477920	60477921	3	0.680176	+	[score_CL=0.680176;score_E=86.9013;score_B=76.5776;score_UC=0.680176]
1	60477928	60477929	3	4.33295	+	[score_CL=4.33295;score_E=90.2166;score_B=83.1947;score_UC=4.33295]
1	60477929	60477930	3	4.38648	+	[score_CL=4.38648;score_E=90.1045;score_B=83.1098;score_UC=4.38648]
1	60478153	60478154	3	0.547114	+	[score_CL=0.547114;score_E=40.6426;score_B=30.7428;score_UC=0.547114]
1	60478303	60478304	3	0.178265	+	[score_CL=0.178265;score_E=85.0847;score_B=69.5291;score_UC=0.178265]
1	60478304	60478305	3	6.12675	+	[score_CL=6.12675;score_E=75.2181;score_B=75.6403;score_UC=6.12675]
1	60478307	60478308	3	0.0250817	+	[score_CL=0.0250817;score_E=78.5811;score_B=64.7279;score_UC=0.0250817]
1	60478308	60478309	3	0.246244	+	[score_CL=0.246244;score_E=77.0671;score_B=65.0905;score_UC=0.246244]
1	60478329	60478330	3	5.11049	+	[score_CL=5.11049;score_E=86.6626;score_B=80.5307;score_UC=5.11049]
1	60478330	60478331	3	9.37499	+	[score_CL=9.37499;score_E=88.601;score_B=86.5987;score_UC=9.37499]
1	60478331	60478332	3	7.02721	+	[score_CL=7.02721;score_E=86.009;score_B=83.6805;score_UC=7.02721]
1	60478339	60478340	3	10.486	+	[score_CL=10.486;score_E=78.8561;score_B=86.0954;score_UC=10.486]
1	60478340	60478341	3	2.74701	+	[score_CL=2.74701;score_E=89.123;score_B=78.3194;score_UC=2.74701]
1	60478344	60478345	3	13.3818	+	[score_CL=13.3818;score_E=96.0767;score_B=108.884;score_UC=13.3818]
1	60478345	60478346	3	23.727	+	[score_CL=23.727;score_E=93.5622;score_B=117.243;score_UC=23.727]
1	60478346	60478347	3	4.7044	+	[score_CL=4.7044;score_E=94.5688;score_B=93.2277;score_UC=4.7044]
1	60478518	60478519	3	5.65044	+	[score_CL=5.65044;score_E=67.5014;score_B=62.4444;score_UC=5.65044]
1	60478519	60478520	3	12.8537	+	[score_CL=12.8537;score_E=60.9216;score_B=69.6725;score_UC=12.8537]
1	60478520	60478521	3	0.78982	+	[score_CL=0.78982;score_E=79.2347;score_B=59.594;score_UC=0.78982]
1	60478521	60478522	3	3.88688	+	[score_CL=3.88688;score_E=59.5742;score_B=51.2831;score_UC=3.88688]
1	60478522	60478523	3	3.46278	+	[score_CL=3.46278;score_E=61.475;score_B=50.9136;score_UC=3.46278]
1	60478523	60478524	3	1.54647	+	[score_CL=1.54647;score_E=61.2656;score_B=48.3726;score_UC=1.54647]
1	60478673	60478674	3	96.3348	+	[score_CL=96.3348;score_E=235.591;score_B=331.925;score_UC=96.3348]
1	60478674	60478675	3	158.638	+	[score_CL=158.638;score_E=255.008;score_B=413.646;score_UC=158.638]
1	60478675	60478676	3	97.8774	+	[score_CL=97.8774;score_E=255.378;score_B=353.256;score_UC=97.8774]
1	60478676	60478677	3	42.1166	+	[score_CL=42.1166;score_E=241.84;score_B=283.957;score_UC=42.1166]
1	60478677	60478678	3	6.65957	+	[score_CL=6.65957;score_E=237.04;score_B=243.701;score_UC=6.65957]
1	60478678	60478679	3	1.35161	+	[score_CL=1.35161;score_E=226.962;score_B=213.539;score_UC=1.35161]
1	60478681	60478682	3	0.75	+	[score_CL=0.75;score_E=228.015;score_B=213.543;score_UC=0.75]
1	60478682	60478683	3	6.87378	+	[score_CL=6.87378;score_E=218.043;score_B=219.706;score_UC=6.87378]
1	60478685	60478686	3	2.33981	+	[score_CL=2.33981;score_E=237.299;score_B=239.716;score_UC=2.33981]
1	60478686	60478687	3	35.7269	+	[score_CL=35.7269;score_E=239.602;score_B=275.329;score_UC=35.7269]
1	60478687	60478688	3	41.2891	+	[score_CL=41.2891;score_E=235.703;score_B=276.992;score_UC=41.2891]
1	60478692	60478693	3	0.751905	+	[score_CL=0.751905;score_E=235.529;score_B=224.505;score_UC=0.751905]
1	60478693	60478694	3	19.6646	+	[score_CL=19.6646;score_E=236.284;score_B=255.949;score_UC=19.6646]
1	60478694	60478695	3	38.0792	+	[score_CL=38.0792;score_E=232.911;score_B=270.991;score_UC=38.0792]
1	60478699	60478700	3	1.3794	+	[score_CL=1.3794;score_E=231.985;score_B=233.589;score_UC=1.3794]
1	60478700	60478701	3	42.5075	+	[score_CL=42.5075;score_E=232.951;score_B=275.458;score_UC=42.5075]
1	60478701	60478702	3	45.1062	+	[score_CL=45.1062;score_E=229.375;score_B=274.481;score_UC=45.1062]
1	60478760	60478761	3	9.32584	+	[score_CL=9.32584;score_E=158.662;score_B=161.138;score_UC=9.32584]
1	60478761	60478762	3	6.96046	+	[score_CL=6.96046;score_E=160.473;score_B=158.021;score_UC=6.96046]
1	60478880	60478881	3	1.79785	+	[score_CL=1.79785;score_E=246.724;score_B=234.121;score_UC=1.79785]
1	60478881	60478882	3	12.4282	+	[score_CL=12.4282;score_E=244.421;score_B=250.993;score_UC=12.4282]
1	60478882	60478883	3	10.6087	+	[score_CL=10.6087;score_E=265.843;score_B=276.452;score_UC=10.6087]
1	60478883	60478884	3	122.864	+	[score_CL=122.864;score_E=265.035;score_B=387.899;score_UC=122.864]
1	60478884	60478885	3	184	+	[score_CL=184;score_E=274.654;score_B=458.654;score_UC=184]
1	60478885	60478886	3	80.0655	+	[score_CL=80.0655;score_E=275.645;score_B=355.71;score_UC=80.0655]
1	60478886	60478887	3	30.0685	+	[score_CL=30.0685;score_E=276.622;score_B=306.691;score_UC=30.0685]
1	60478887	60478888	3	56.0911	+	[score_CL=56.0911;score_E=257.064;score_B=313.155;score_UC=56.0911]
1	60478897	60478898	3	19.4307	+	[score_CL=19.4307;score_E=267.145;score_B=286.575;score_UC=19.4307]
1	60478898	60478899	3	24.7297	+	[score_CL=24.7297;score_E=266.11;score_B=290.839;score_UC=24.7297]
1	60478900	60478901	3	10.1125	+	[score_CL=10.1125;score_E=266.774;score_B=270.649;score_UC=10.1125]
1	60478901	60478902	3	17.8366	+	[score_CL=17.8366;score_E=259.783;score_B=277.415;score_UC=17.8366]
1	60478922	60478923	3	7.04507	+	[score_CL=7.04507;score_E=279.929;score_B=279.152;score_UC=7.04507]
1	60478923	60478924	3	21.5858	+	[score_CL=21.5858;score_E=266.888;score_B=288.469;score_UC=21.5858]
1	60478932	60478933	3	24.7509	+	[score_CL=24.7509;score_E=260.007;score_B=284.758;score_UC=24.7509]
1	60478944	60478945	3	40.4314	+	[score_CL=40.4314;score_E=276.215;score_B=316.646;score_UC=40.4314]
1	60478945	60478946	3	66.9302	+	[score_CL=66.9302;score_E=294.484;score_B=361.414;score_UC=66.9302]
1	60478946	60478947	3	21.4191	+	[score_CL=21.4191;score_E=294.172;score_B=315.591;score_UC=21.4191]
1	60478947	60478948	3	53.4595	+	[score_CL=53.4595;score_E=274.748;score_B=328.207;score_UC=53.4595]
1	60478948	60478949	3	1.73373	+	[score_CL=1.73373;score_E=272.223;score_B=274.119;score_UC=1.73373]
1	60478951	60478952	3	8.35809	+	[score_CL=8.35809;score_E=259.079;score_B=259.476;score_UC=8.35809]
1	60478952	60478953	3	8.47766	+	[score_CL=8.47766;score_E=258.056;score_B=258.698;score_UC=8.47766]
1	60478954	60478955	3	5.94778	+	[score_CL=5.94778;score_E=268.258;score_B=274.207;score_UC=5.94778]
1	60478955	60478956	3	37.1196	+	[score_CL=37.1196;score_E=273.188;score_B=310.307;score_UC=37.1196]
1	60478956	60478957	3	72.5402	+	[score_CL=72.5402;score_E=285.393;score_B=357.933;score_UC=72.5402]
1	60478957	60478958	3	25.6615	+	[score_CL=25.6615;score_E=263.776;score_B=289.438;score_UC=25.6615]
1	60478959	60478960	3	25.1168	+	[score_CL=25.1168;score_E=242.231;score_B=267.348;score_UC=25.1168]
1	60478961	60478962	3	2.78116	+	[score_CL=2.78116;score_E=240.217;score_B=234.422;score_UC=2.78116]
1	60478964	60478965	3	10.519	+	[score_CL=10.519;score_E=245.567;score_B=250.251;score_UC=10.519]
1	60478965	60478966	3	9.81491	+	[score_CL=9.81491;score_E=254.703;score_B=252.577;score_UC=9.81491]
1	60478966	60478967	3	9.82701	+	[score_CL=9.82701;score_E=243.928;score_B=246.024;score_UC=9.82701]
1	60478967	60478968	3	0.867415	+	[score_CL=0.867415;score_E=245.425;score_B=231.153;score_UC=0.867415]
1	60479163	60479164	3	24.2692	+	[score_CL=24.2692;score_E=107.559;score_B=131.828;score_UC=24.2692]
1	60479164	60479165	3	27.3799	+	[score_CL=27.3799;score_E=107.004;score_B=134.384;score_UC=27.3799]
1	60479283	60479284	3	1.83879	+	[score_CL=1.83879;score_E=95.3822;score_B=85.8501;score_UC=1.83879]
1	60479284	60479285	3	20.5453	+	[score_CL=20.5453;score_E=96.8129;score_B=117.358;score_UC=20.5453]
1	60479285	60479286	3	27.4497	+	[score_CL=27.4497;score_E=113.724;score_B=141.173;score_UC=27.4497]
1	60479286	60479287	3	25.6792	+	[score_CL=25.6792;score_E=102.241;score_B=127.92;score_UC=25.6792]
1	60479287	60479288	3	8.88793	+	[score_CL=8.88793;score_E=108.371;score_B=110.864;score_UC=8.88793]
1	60479288	60479289	3	15.0895	+	[score_CL=15.0895;score_E=93.626;score_B=102.064;score_UC=15.0895]
1	60479289	60479290	3	10.8046	+	[score_CL=10.8046;score_E=89.9193;score_B=94.1736;score_UC=10.8046]
1	60479290	60479291	3	0.56548	+	[score_CL=0.56548;score_E=90.0035;score_B=74.1502;score_UC=0.56548]
1	60479292	60479293	3	3.68884	+	[score_CL=3.68884;score_E=79.8603;score_B=70.8376;score_UC=3.68884]
1	60479293	60479294	3	4.35114	+	[score_CL=4.35114;score_E=77.5675;score_B=71.367;score_UC=4.35114]
1	60479299	60479300	3	9.76643	+	[score_CL=9.76643;score_E=79.4622;score_B=82.8128;score_UC=9.76643]
1	60479300	60479301	3	7.00477	+	[score_CL=7.00477;score_E=101.258;score_B=93.7596;score_UC=7.00477]
1	60479301	60479302	3	19.1037	+	[score_CL=19.1037;score_E=80.2642;score_B=99.2117;score_UC=19.1037]
1	60479302	60479303	3	0.779578	+	[score_CL=0.779578;score_E=111.649;score_B=112.806;score_UC=0.779578]
1	60479303	60479304	3	40.0613	+	[score_CL=40.0613;score_E=93.4105;score_B=133.472;score_UC=40.0613]
1	60479304	60479305	3	26.558	+	[score_CL=26.558;score_E=90.7757;score_B=117.334;score_UC=26.558]
1	60479310	60479311	3	5.80628	+	[score_CL=5.80628;score_E=78.1042;score_B=73.4319;score_UC=5.80628]
1	60479311	60479312	3	7.3393	+	[score_CL=7.3393;score_E=75.9405;score_B=74.7347;score_UC=7.3393]
1	60479590	60479591	3	2.29732	+	[score_CL=2.29732;score_E=60.5841;score_B=52.5186;score_UC=2.29732]
1	60479591	60479592	3	1.178	+	[score_CL=1.178;score_E=64.9699;score_B=51.638;score_UC=1.178]
1	60479602	60479603	3	2.69008	+	[score_CL=2.69008;score_E=67.9909;score_B=57.4185;score_UC=2.69008]
1	60479603	60479604	3	3.85999	+	[score_CL=3.85999;score_E=74.197;score_B=62.6012;score_UC=3.85999]
1	60479604	60479605	3	7.44148	+	[score_CL=7.44148;score_E=66.1259;score_B=66.3501;score_UC=7.44148]
1	60479642	60479643	3	10.4081	+	[score_CL=10.4081;score_E=84.8252;score_B=89.2793;score_UC=10.4081]
1	60479643	60479644	3	10.3896	+	[score_CL=10.3896;score_E=105.782;score_B=109.081;score_UC=10.3896]
1	60479644	60479645	3	24.7882	+	[score_CL=24.7882;score_E=92.8147;score_B=117.562;score_UC=24.7882]
1	60479645	60479646	3	7.12006	+	[score_CL=7.12006;score_E=94.9787;score_B=98.5611;score_UC=7.12006]
1	60479740	60479741	3	1.40521	+	[score_CL=1.40521;score_E=199.483;score_B=191.516;score_UC=1.40521]
1	60479754	60479755	3	6.24084	+	[score_CL=6.24084;score_E=240.687;score_B=246.927;score_UC=6.24084]
1	60479755	60479756	3	36.1944	+	[score_CL=36.1944;score_E=248.032;score_B=284.226;score_UC=36.1944]
1	60479756	60479757	3	75.5416	+	[score_CL=75.5416;score_E=262.054;score_B=337.596;score_UC=75.5416]
1	60479757	60479758	3	28.6724	+	[score_CL=28.6724;score_E=246.653;score_B=275.326;score_UC=28.6724]
1	60479758	60479759	3	4.12383	+	[score_CL=4.12383;score_E=247.725;score_B=246.571;score_UC=4.12383]
1	60479759	60479760	3	3.64385	+	[score_CL=3.64385;score_E=230.589;score_B=222.175;score_UC=3.64385]
1	60479822	60479823	3	3.52484	+	[score_CL=3.52484;score_E=212.678;score_B=203.395;score_UC=3.52484]
1	60479823	60479824	3	11.8465	+	[score_CL=11.8465;score_E=201.972;score_B=211.027;score_UC=11.8465]
1	60479848	60479849	3	1.84192	+	[score_CL=1.84192;score_E=187.446;score_B=179.51;score_UC=1.84192]
1	60479901	60479902	3	1.26172	+	[score_CL=1.26172;score_E=162.114;score_B=153.341;score_UC=1.26172]
1	60479908	60479909	3	3.37972	+	[score_CL=3.37972;score_E=157.319;score_B=152.906;score_UC=3.37972]
1	60479956	60479957	3	3.30002	+	[score_CL=3.30002;score_E=139.753;score_B=135.426;score_UC=3.30002]
1	60479976	60479977	3	13.4204	+	[score_CL=13.4204;score_E=149.853;score_B=160.281;score_UC=13.4204]
1	60479977	60479978	3	13.3723	+	[score_CL=13.3723;score_E=149.692;score_B=159.992;score_UC=13.3723]
1	60480002	60480003	3	2.86308	+	[score_CL=2.86308;score_E=124.803;score_B=119.43;score_UC=2.86308]
1	60480173	60480174	3	4.4009	+	[score_CL=4.4009;score_E=78.4501;score_B=71.6858;score_UC=4.4009]
1	60480174	60480175	3	4.41906	+	[score_CL=4.41906;score_E=79.1213;score_B=72.4161;score_UC=4.41906]
1	60480273	60480274	3	1.24113	+	[score_CL=1.24113;score_E=226.26;score_B=213.438;score_UC=1.24113]
1	60480274	60480275	3	16.8015	+	[score_CL=16.8015;score_E=215.082;score_B=230.794;score_UC=16.8015]
1	60480275	60480276	3	6.24146	+	[score_CL=6.24146;score_E=235.633;score_B=226.471;score_UC=6.24146]
1	60480276	60480277	3	9.9103	+	[score_CL=9.9103;score_E=225.118;score_B=223.537;score_UC=9.9103]
1	60480277	60480278	3	9.58805	+	[score_CL=9.58805;score_E=222.813;score_B=222.988;score_UC=9.58805]
1	60480278	60480279	3	2.64049	+	[score_CL=2.64049;score_E=223.399;score_B=212.389;score_UC=2.64049]
1	60480288	60480289	3	3.97009	+	[score_CL=3.97009;score_E=238.19;score_B=235.495;score_UC=3.97009]
1	60480289	60480290	3	24.5935	+	[score_CL=24.5935;score_E=242.626;score_B=267.219;score_UC=24.5935]
1	60480290	60480291	3	29.8709	+	[score_CL=29.8709;score_E=246.706;score_B=276.577;score_UC=29.8709]
1	60480291	60480292	3	8.96869	+	[score_CL=8.96869;score_E=249.28;score_B=256.01;score_UC=8.96869]
1	60480292	60480293	3	11.1475	+	[score_CL=11.1475;score_E=239.154;score_B=239.707;score_UC=11.1475]
1	60480293	60480294	3	10.9761	+	[score_CL=10.9761;score_E=251.094;score_B=254.088;score_UC=10.9761]
1	60480294	60480295	3	23.2687	+	[score_CL=23.2687;score_E=251.22;score_B=274.489;score_UC=23.2687]
1	60480295	60480296	3	29.5881	+	[score_CL=29.5881;score_E=255.816;score_B=285.404;score_UC=29.5881]
1	60480296	60480297	3	16.7102	+	[score_CL=16.7102;score_E=242.521;score_B=259.231;score_UC=16.7102]
1	60480297	60480298	3	3.17838	+	[score_CL=3.17838;score_E=238.612;score_B=229.236;score_UC=3.17838]
1	60480304	60480305	3	8.51568	+	[score_CL=8.51568;score_E=225.912;score_B=227.015;score_UC=8.51568]
1	60480305	60480306	3	5.9851	+	[score_CL=5.9851;score_E=236.763;score_B=227.054;score_UC=5.9851]
1	60480306	60480307	3	7.69329	+	[score_CL=7.69329;score_E=246.036;score_B=253.73;score_UC=7.69329]
1	60480307	60480308	3	76.419	+	[score_CL=76.419;score_E=247.406;score_B=323.825;score_UC=76.419]
1	60480308	60480309	3	103.349	+	[score_CL=103.349;score_E=258.626;score_B=361.975;score_UC=103.349]
1	60480309	60480310	3	29.8874	+	[score_CL=29.8874;score_E=242.281;score_B=272.168;score_UC=29.8874]
1	60480310	60480311	3	4.51703	+	[score_CL=4.51703;score_E=237.373;score_B=241.23;score_UC=4.51703]
1	60480313	60480314	3	18.0833	+	[score_CL=18.0833;score_E=217.004;score_B=235.087;score_UC=18.0833]
1	60480330	60480331	3	18.3491	+	[score_CL=18.3491;score_E=207.843;score_B=226.176;score_UC=18.3491]
1	60480331	60480332	3	3.32631	+	[score_CL=3.32631;score_E=243.064;score_B=240.259;score_UC=3.32631]
1	60480332	60480333	3	29.1014	+	[score_CL=29.1014;score_E=205.99;score_B=235.091;score_UC=29.1014]
1	60480369	60480370	3	1.31314	+	[score_CL=1.31314;score_E=177.184;score_B=163.688;score_UC=1.31314]
1	60480370	60480371	3	10.0305	+	[score_CL=10.0305;score_E=163.752;score_B=171.238;score_UC=10.0305]
1	60480373	60480374	3	34.8428	+	[score_CL=34.8428;score_E=162.072;score_B=196.914;score_UC=34.8428]
1	60480374	60480375	3	3.07639	+	[score_CL=3.07639;score_E=190.592;score_B=192.614;score_UC=3.07639]
1	60480375	60480376	3	11.1179	+	[score_CL=11.1179;score_E=163.254;score_B=168.281;score_UC=11.1179]
1	60480376	60480377	3	3.30491	+	[score_CL=3.30491;score_E=189.536;score_B=186.371;score_UC=3.30491]
1	60480377	60480378	3	30.2978	+	[score_CL=30.2978;score_E=168.23;score_B=198.528;score_UC=30.2978]
1	60480378	60480379	3	10.25	+	[score_CL=10.25;score_E=172.789;score_B=183.032;score_UC=10.25]
1	60480380	60480381	3	8.1568	+	[score_CL=8.1568;score_E=157.512;score_B=157.87;score_UC=8.1568]
1	60480381	60480382	3	6.04814	+	[score_CL=6.04814;score_E=179.434;score_B=179.973;score_UC=6.04814]
1	60480382	60480383	3	30.276	+	[score_CL=30.276;score_E=175.844;score_B=206.12;score_UC=30.276]
1	60480383	60480384	3	27.7448	+	[score_CL=27.7448;score_E=167.426;score_B=195.171;score_UC=27.7448]
1	60480391	60480392	3	15.9568	+	[score_CL=15.9568;score_E=149.148;score_B=164.198;score_UC=15.9568]
1	60480392	60480393	3	9.49841	+	[score_CL=9.49841;score_E=164.183;score_B=161.458;score_UC=9.49841]
1	60480393	60480394	3	9.65253	+	[score_CL=9.65253;score_E=162.813;score_B=160.369;score_UC=9.65253]
1	60480394	60480395	3	15.7865	+	[score_CL=15.7865;score_E=156.172;score_B=165.992;score_UC=15.7865]
1	60480395	60480396	3	10.0847	+	[score_CL=10.0847;score_E=151.178;score_B=154.96;score_UC=10.0847]
1	60480548	60480549	3	0.335944	+	[score_CL=0.335944;score_E=62.2691;score_B=47.8266;score_UC=0.335944]
1	60480549	60480550	3	1.29137	+	[score_CL=1.29137;score_E=58.2488;score_B=48.6567;score_UC=1.29137]
1	60480551	60480552	3	1.53736	+	[score_CL=1.53736;score_E=60.1786;score_B=48.9503;score_UC=1.53736]
1	60480552	60480553	3	1.5379	+	[score_CL=1.5379;score_E=64.595;score_B=49.1934;score_UC=1.5379]
1	60480553	60480554	3	1.93309	+	[score_CL=1.93309;score_E=67.7954;score_B=52.8112;score_UC=1.93309]
1	60480554	60480555	3	5.55984	+	[score_CL=5.55984;score_E=68.9847;score_B=61.6871;score_UC=5.55984]
1	60480555	60480556	3	10.2733	+	[score_CL=10.2733;score_E=81.8524;score_B=84.1096;score_UC=10.2733]
1	60480556	60480557	3	23.3248	+	[score_CL=23.3248;score_E=77.1102;score_B=100.245;score_UC=23.3248]
1	60480557	60480558	3	11.2041	+	[score_CL=11.2041;score_E=91.3618;score_B=96.1382;score_UC=11.2041]
1	60480558	60480559	3	16.7388	+	[score_CL=16.7388;score_E=67.0032;score_B=82.9518;score_UC=16.7388]
1	60480578	60480579	3	2.41977	+	[score_CL=2.41977;score_E=55.8581;score_B=44.66;score_UC=2.41977]
1	60480579	60480580	3	3.37426	+	[score_CL=3.37426;score_E=53.3573;score_B=45.2919;score_UC=3.37426]
1	60480580	60480581	3	0.513864	+	[score_CL=0.513864;score_E=56.7994;score_B=42.0248;score_UC=0.513864]
1	60480875	60480876	3	3.33576	+	[score_CL=3.33576;score_E=34.7758;score_B=28.7291;score_UC=3.33576]
1	60480876	60480877	3	1.54679	+	[score_CL=1.54679;score_E=40.9134;score_B=26.8948;score_UC=1.54679]
1	60480877	60480878	3	0.831468	+	[score_CL=0.831468;score_E=37.9455;score_B=24.454;score_UC=0.831468]
1	60705354	60705355	3	12.4581	+	[score_CL=12.4581;score_E=71.5312;score_B=82.142;score_UC=12.4581]
1	60705355	60705356	3	22.8502	+	[score_CL=22.8502;score_E=77.9019;score_B=100.46;score_UC=22.8502]
1	60705356	60705357	3	14.231	+	[score_CL=14.231;score_E=91.2221;score_B=104.854;score_UC=14.231]
1	60705357	60705358	3	24.5913	+	[score_CL=24.5913;score_E=86.3135;score_B=110.892;score_UC=24.5913]
1	60705358	60705359	3	21.7627	+	[score_CL=21.7627;score_E=91.7748;score_B=113.537;score_UC=21.7627]
1	60705359	60705360	3	22.9772	+	[score_CL=22.9772;score_E=73.8125;score_B=96.7889;score_UC=22.9772]
1	60705360	60705361	3	2.14491	+	[score_CL=2.14491;score_E=71.9503;score_B=66.9065;score_UC=2.14491]
1	60705366	60705367	3	6.92974	+	[score_CL=6.92974;score_E=74.8496;score_B=81.7803;score_UC=6.92974]
1	60705367	60705368	3	39.4538	+	[score_CL=39.4538;score_E=77.2755;score_B=116.729;score_UC=39.4538]
1	60705368	60705369	3	15.7714	+	[score_CL=15.7714;score_E=89.8053;score_B=105.577;score_UC=15.7714]
1	60705369	60705370	3	15.7605	+	[score_CL=15.7605;score_E=81.6685;score_B=91.4484;score_UC=15.7605]
1	60705370	60705371	3	10.8552	+	[score_CL=10.8552;score_E=80.6318;score_B=80.6143;score_UC=10.8552]
1	60705371	60705372	3	9.58386	+	[score_CL=9.58386;score_E=86.9062;score_B=87.9724;score_UC=9.58386]
1	60705372	60705373	3	24.1485	+	[score_CL=24.1485;score_E=78.08;score_B=102.141;score_UC=24.1485]
1	60705373	60705374	3	12.7315	+	[score_CL=12.7315;score_E=77.5183;score_B=88.9534;score_UC=12.7315]
1	60705374	60705375	3	2.21594	+	[score_CL=2.21594;score_E=72.0245;score_B=60.2315;score_UC=2.21594]
1	60705447	60705448	3	8.19612	+	[score_CL=8.19612;score_E=49.2214;score_B=50.2207;score_UC=8.19612]
1	60705448	60705449	3	4.8815	+	[score_CL=4.8815;score_E=53.0334;score_B=46.4645;score_UC=4.8815]
1	60788733	60788734	3	2.51441	+	[score_CL=2.51441;score_E=48.2468;score_B=37.3124;score_UC=2.51441]
1	60788734	60788735	3	9.6258	+	[score_CL=9.6258;score_E=41.8813;score_B=44.5539;score_UC=9.6258]
1	60788735	60788736	3	3.14893	+	[score_CL=3.14893;score_E=48.3796;score_B=38.0527;score_UC=3.14893]
1	60788743	60788744	3	11.0041	+	[score_CL=11.0041;score_E=45.8446;score_B=52.6691;score_UC=11.0041]
1	60788744	60788745	3	10.9976	+	[score_CL=10.9976;score_E=45.8322;score_B=52.616;score_UC=10.9976]
1	60810208	60810209	3	8.47274	+	[score_CL=8.47274;score_E=52.3845;score_B=52.969;score_UC=8.47274]
1	60810209	60810210	3	11.8619	+	[score_CL=11.8619;score_E=64.6273;score_B=68.6321;score_UC=11.8619]
1	60810210	60810211	3	17.5754	+	[score_CL=17.5754;score_E=53.3899;score_B=70.4453;score_UC=17.5754]
1	60810211	60810212	3	0.27231	+	[score_CL=0.27231;score_E=59.9618;score_B=47.6944;score_UC=0.27231]
1	60810332	60810333	3	53.2777	+	[score_CL=53.2777;score_E=84.7436;score_B=138.021;score_UC=53.2777]
1	60810333	60810334	3	23.4439	+	[score_CL=23.4439;score_E=103.855;score_B=127.299;score_UC=23.4439]
1	60810334	60810335	3	23.5728	+	[score_CL=23.5728;score_E=100.559;score_B=124.129;score_UC=23.5728]
1	60810335	60810336	3	17.3594	+	[score_CL=17.3594;score_E=90.9443;score_B=107.627;score_UC=17.3594]
1	60810336	60810337	3	7.83396	+	[score_CL=7.83396;score_E=81.0477;score_B=80.5092;score_UC=7.83396]
1	60810339	60810340	3	11.9843	+	[score_CL=11.9843;score_E=83.7831;score_B=94.5522;score_UC=11.9843]
1	60810340	60810341	3	24.0048	+	[score_CL=24.0048;score_E=76.868;score_B=100.87;score_UC=24.0048]
1	60810341	60810342	3	1.57629	+	[score_CL=1.57629;score_E=82.1636;score_B=77.5908;score_UC=1.57629]
1	60810397	60810398	3	0.857562	+	[score_CL=0.857562;score_E=43.994;score_B=35.1118;score_UC=0.857562]
1	61137394	61137395	3	4.73905	+	[score_CL=4.73905;score_E=35.7958;score_B=30.616;score_UC=4.73905]
1	61137395	61137396	3	4.78458	+	[score_CL=4.78458;score_E=35.7865;score_B=30.7162;score_UC=4.78458]
1	61137402	61137403	3	3.02732	+	[score_CL=3.02732;score_E=38.0921;score_B=28.3771;score_UC=3.02732]
1	61137403	61137404	3	4.47044	+	[score_CL=4.47044;score_E=45.1367;score_B=35.2112;score_UC=4.47044]
1	61137404	61137405	3	9.51196	+	[score_CL=9.51196;score_E=41.7735;score_B=42.384;score_UC=9.51196]
1	61137405	61137406	3	7.4992	+	[score_CL=7.4992;score_E=40.826;score_B=40.0671;score_UC=7.4992]
1	61137407	61137408	3	1.99364	+	[score_CL=1.99364;score_E=36.3374;score_B=25.331;score_UC=1.99364]
1	61137408	61137409	3	2.25037	+	[score_CL=2.25037;score_E=51.5621;score_B=39.4313;score_UC=2.25037]
1	61137409	61137410	3	16.1403	+	[score_CL=16.1403;score_E=44.7851;score_B=58.5394;score_UC=16.1403]
1	61137410	61137411	3	10.8174	+	[score_CL=10.8174;score_E=52.8185;score_B=60.6147;score_UC=10.8174]
1	61137411	61137412	3	12.7916	+	[score_CL=12.7916;score_E=55.58;score_B=59.4274;score_UC=12.7916]
1	61137412	61137413	3	12.9248	+	[score_CL=12.9248;score_E=63.4057;score_B=76.2765;score_UC=12.9248]
1	61137413	61137414	3	39.9597	+	[score_CL=39.9597;score_E=57.6776;score_B=97.6372;score_UC=39.9597]
1	61137414	61137415	3	12.8871	+	[score_CL=12.8871;score_E=70.7886;score_B=83.6757;score_UC=12.8871]
1	61137415	61137416	3	40.0246	+	[score_CL=40.0246;score_E=65.2632;score_B=105.288;score_UC=40.0246]
1	61137416	61137417	3	46.2185	+	[score_CL=46.2185;score_E=70.7439;score_B=116.962;score_UC=46.2185]
1	61137417	61137418	3	71.5706	+	[score_CL=102.365;score_E=71.5706;score_B=173.935;score_UC=71.5706]
1	61137418	61137419	3	58.5608	+	[score_CL=58.5608;score_E=71.5566;score_B=130.117;score_UC=58.5608]
1	61137419	61137420	3	66.815	+	[score_CL=66.815;score_E=71.5344;score_B=138.349;score_UC=66.815]
1	61137420	61137421	3	27.3549	+	[score_CL=27.3549;score_E=71.2198;score_B=98.5746;score_UC=27.3549]
1	61137421	61137422	3	45.7413	+	[score_CL=45.7413;score_E=66.6139;score_B=112.355;score_UC=45.7413]
1	61137422	61137423	3	16.8805	+	[score_CL=16.8805;score_E=61.0279;score_B=77.9084;score_UC=16.8805]
1	61137423	61137424	3	11.6437	+	[score_CL=11.6437;score_E=52.925;score_B=55.8126;score_UC=11.6437]
1	61137424	61137425	3	4.43815	+	[score_CL=4.43815;score_E=50.1985;score_B=39.258;score_UC=4.43815]
1	61137425	61137426	3	6.25308	+	[score_CL=6.25308;score_E=36.1785;score_B=33.5197;score_UC=6.25308]
1	61548590	61548591	3	19.6933	+	[score_CL=19.6933;score_E=66.3439;score_B=86.0372;score_UC=19.6933]
1	61548591	61548592	3	62.3288	+	[score_CL=62.3288;score_E=84.8479;score_B=147.177;score_UC=62.3288]
1	61548592	61548593	3	49.6846	+	[score_CL=49.6846;score_E=80.6428;score_B=130.327;score_UC=49.6846]
1	61548593	61548594	3	15.6074	+	[score_CL=15.6074;score_E=65.0412;score_B=80.6486;score_UC=15.6074]
1	61889149	61889150	3	1.58151	+	[score_CL=1.58151;score_E=24.9241;score_B=19.5907;score_UC=1.58151]
1	61889150	61889151	3	1.98107	+	[score_CL=1.98107;score_E=24.7426;score_B=19.9291;score_UC=1.98107]
1	62639482	62639483	3	5.23716	+	[score_CL=5.23716;score_E=102.909;score_B=97.0282;score_UC=5.23716]
1	62639483	62639484	3	13.608	+	[score_CL=13.608;score_E=97.0511;score_B=105.656;score_UC=13.608]
1	62639484	62639485	3	3.06547	+	[score_CL=3.06547;score_E=104.812;score_B=94.6648;score_UC=3.06547]
1	62639492	62639493	3	0.284053	+	[score_CL=0.284053;score_E=94.6049;score_B=80.1582;score_UC=0.284053]
1	62639493	62639494	3	1.16098	+	[score_CL=1.16098;score_E=90.7204;score_B=81.0122;score_UC=1.16098]
1	62639501	62639502	3	1.81273	+	[score_CL=1.81273;score_E=92.9136;score_B=81.5822;score_UC=1.81273]
1	62639502	62639503	3	2.03855	+	[score_CL=2.03855;score_E=100.002;score_B=84.7813;score_UC=2.03855]
1	62639503	62639504	3	5.29473	+	[score_CL=5.29473;score_E=104.689;score_B=96.7601;score_UC=5.29473]
1	62639504	62639505	3	13.7066	+	[score_CL=13.7066;score_E=96.2136;score_B=104.983;score_UC=13.7066]
1	62639505	62639506	3	3.0671	+	[score_CL=3.0671;score_E=103.598;score_B=93.4584;score_UC=3.0671]
1	62639516	62639517	3	2.0984	+	[score_CL=2.0984;score_E=83.5874;score_B=76.9019;score_UC=2.0984]
1	62817815	62817816	3	36.2843	+	[score_CL=36.2843;score_E=108.417;score_B=144.701;score_UC=36.2843]
1	62817816	62817817	3	79.739	+	[score_CL=79.739;score_E=127.276;score_B=207.015;score_UC=79.739]
1	62817817	62817818	3	57.1841	+	[score_CL=57.1841;score_E=127.016;score_B=184.201;score_UC=57.1841]
1	62817818	62817819	3	45.0352	+	[score_CL=45.0352;score_E=126.734;score_B=171.77;score_UC=45.0352]
1	62817819	62817820	3	35.8829	+	[score_CL=35.8829;score_E=126.43;score_B=162.313;score_UC=35.8829]
1	62817820	62817821	3	37.5769	+	[score_CL=37.5769;score_E=108.765;score_B=146.342;score_UC=37.5769]
1	62817821	62817822	3	3.13988	+	[score_CL=3.13988;score_E=105.234;score_B=108.416;score_UC=3.13988]
1	63030491	63030492	3	9.64994	+	[score_CL=9.64994;score_E=41.1171;score_B=50.6782;score_UC=9.64994]
1	63030492	63030493	3	19.1506	+	[score_CL=19.1506;score_E=41.1047;score_B=60.2463;score_UC=19.1506]
1	63030493	63030494	3	7.54257	+	[score_CL=7.54257;score_E=41.2062;score_B=48.2175;score_UC=7.54257]
1	63030495	63030496	3	11.7421	+	[score_CL=11.7421;score_E=36.3859;score_B=47.2741;score_UC=11.7421]
1	63030496	63030497	3	9.58377	+	[score_CL=9.58377;score_E=36.3968;score_B=45.1105;score_UC=9.58377]
1	63073925	63073926	3	16.918	+	[score_CL=16.918;score_E=60.9109;score_B=77.4098;score_UC=16.918]
1	63073926	63073927	3	18.2438	+	[score_CL=18.2438;score_E=79.5635;score_B=97.8073;score_UC=18.2438]
1	63073927	63073928	3	43.1456	+	[score_CL=43.1456;score_E=80.6872;score_B=123.833;score_UC=43.1456]
1	63073928	63073929	3	20.5444	+	[score_CL=20.5444;score_E=82.7166;score_B=103.261;score_UC=20.5444]
1	63073929	63073930	3	24.5616	+	[score_CL=24.5616;score_E=72.8898;score_B=97.4386;score_UC=24.5616]
1	63073930	63073931	3	10.8536	+	[score_CL=10.8536;score_E=62.3225;score_B=72.3993;score_UC=10.8536]
1	63115615	63115616	3	3.66409	+	[score_CL=3.66409;score_E=46.3335;score_B=37.4043;score_UC=3.66409]
1	63115616	63115617	3	11.4087	+	[score_CL=11.4087;score_E=51.0226;score_B=58.8742;score_UC=11.4087]
1	63115617	63115618	3	19.1747	+	[score_CL=19.1747;score_E=50.54;score_B=68.0884;score_UC=19.1747]
1	63115618	63115619	3	7.04105	+	[score_CL=7.04105;score_E=57.7267;score_B=53.057;score_UC=7.04105]
1	63115619	63115620	3	8.08212	+	[score_CL=8.08212;score_E=40.6742;score_B=40.1446;score_UC=8.08212]
1	63115633	63115634	3	0.909033	+	[score_CL=0.909033;score_E=33.0776;score_B=23.8687;score_UC=0.909033]
1	63115645	63115646	3	0.601811	+	[score_CL=0.601811;score_E=31.7569;score_B=22.6624;score_UC=0.601811]
1	63116034	63116035	3	2.23946	+	[score_CL=2.23946;score_E=26.5564;score_B=22.5154;score_UC=2.23946]
1	63116035	63116036	3	3.66937	+	[score_CL=3.66937;score_E=26.2221;score_B=24.0528;score_UC=3.66937]
1	63116074	63116075	3	0.36091	+	[score_CL=0.36091;score_E=27.9137;score_B=19.2353;score_UC=0.36091]
1	63116682	63116683	3	10.2118	+	[score_CL=10.2118;score_E=47.9824;score_B=52.0656;score_UC=10.2118]
1	63116683	63116684	3	9.23161	+	[score_CL=9.23161;score_E=51.1843;score_B=51.2204;score_UC=9.23161]
1	63116684	63116685	3	2.05003	+	[score_CL=2.05003;score_E=54.8833;score_B=39.4301;score_UC=2.05003]
1	63116685	63116686	3	1.91106	+	[score_CL=1.91106;score_E=48.5035;score_B=32.9272;score_UC=1.91106]
1	63116686	63116687	3	2.55405	+	[score_CL=2.55405;score_E=42.0827;score_B=33.4084;score_UC=2.55405]
1	63117204	63117205	3	10.9455	+	[score_CL=10.9455;score_E=55.8814;score_B=60.7949;score_UC=10.9455]
1	63117205	63117206	3	17.8446	+	[score_CL=17.8446;score_E=68.385;score_B=84.0472;score_UC=17.8446]
1	63117206	63117207	3	21.9344	+	[score_CL=21.9344;score_E=74.4743;score_B=96.0578;score_UC=21.9344]
1	63117207	63117208	3	20.0203	+	[score_CL=20.0203;score_E=76.9396;score_B=96.9599;score_UC=20.0203]
1	63117208	63117209	3	34.5786	+	[score_CL=34.5786;score_E=76.572;score_B=111.151;score_UC=34.5786]
1	63117209	63117210	3	30.2994	+	[score_CL=30.2994;score_E=73.6832;score_B=103.983;score_UC=30.2994]
1	63117210	63117211	3	19.468	+	[score_CL=19.468;score_E=62.5277;score_B=81.9956;score_UC=19.468]
1	63117211	63117212	3	6.2436	+	[score_CL=6.2436;score_E=55.7818;score_B=52.9476;score_UC=6.2436]
1	63117544	63117545	3	1.99363	+	[score_CL=1.99363;score_E=32.6821;score_B=23.5411;score_UC=1.99363]
1	63117545	63117546	3	1.99363	+	[score_CL=1.99363;score_E=32.6029;score_B=23.4643;score_UC=1.99363]
1	63118981	63118982	3	1.09071	+	[score_CL=1.09071;score_E=12.6101;score_B=13.5348;score_UC=1.09071]
1	63118982	63118983	3	10.6701	+	[score_CL=10.6701;score_E=12.628;score_B=23.2925;score_UC=10.6701]
1	63118983	63118984	3	8.7097	+	[score_CL=8.7097;score_E=12.6303;score_B=21.3402;score_UC=8.7097]
1	63118984	63118985	3	12.6305	+	[score_CL=27.3223;score_E=12.6305;score_B=39.9528;score_UC=12.6305]
1	63118985	63118986	3	12.6305	+	[score_CL=12.8;score_E=12.6305;score_B=25.4305;score_UC=12.6305]
1	63118986	63118987	3	12.6305	+	[score_CL=12.667;score_E=12.6305;score_B=25.2975;score_UC=12.6305]
1	63118987	63118988	3	10.8666	+	[score_CL=10.8666;score_E=12.6306;score_B=23.4972;score_UC=10.8666]
1	63118988	63118989	3	3.67991	+	[score_CL=3.67991;score_E=12.6671;score_B=16.3518;score_UC=3.67991]
1	63118989	63118990	3	3.99728	+	[score_CL=3.99728;score_E=12.6831;score_B=16.6819;score_UC=3.99728]
1	63118995	63118996	3	3.26846	+	[score_CL=3.26846;score_E=22.3191;score_B=25.5545;score_UC=3.26846]
1	63118996	63118997	3	19.3263	+	[score_CL=19.3263;score_E=22.2856;score_B=41.6119;score_UC=19.3263]
1	63118998	63118999	3	17.8384	+	[score_CL=17.8384;score_E=30.3523;score_B=48.1904;score_UC=17.8384]
1	63118999	63119000	3	10.6289	+	[score_CL=10.6289;score_E=30.3534;score_B=40.9823;score_UC=10.6289]
1	63119000	63119001	3	18.6898	+	[score_CL=18.6898;score_E=30.3533;score_B=49.043;score_UC=18.6898]
1	63119001	63119002	3	3.19783	+	[score_CL=3.19783;score_E=31.0257;score_B=34.0576;score_UC=3.19783]
1	63119002	63119003	3	3.21631	+	[score_CL=3.21631;score_E=30.9355;score_B=30.1231;score_UC=3.21631]
1	63119003	63119004	3	25.0976	+	[score_CL=25.0976;score_E=26.8842;score_B=51.9818;score_UC=25.0976]
1	63119004	63119005	3	23.8398	+	[score_CL=23.8398;score_E=26.8842;score_B=50.724;score_UC=23.8398]
1	63119005	63119006	3	4.32536	+	[score_CL=4.32536;score_E=26.8877;score_B=31.2242;score_UC=4.32536]
1	63119006	63119007	3	6.13334	+	[score_CL=6.13334;score_E=26.8372;score_B=26.5896;score_UC=6.13334]
1	63310168	63310169	3	3.20561	+	[score_CL=3.20561;score_E=48.129;score_B=39.2531;score_UC=3.20561]
1	63310169	63310170	3	3.15081	+	[score_CL=3.15081;score_E=48.6661;score_B=39.2958;score_UC=3.15081]
1	63310192	63310193	3	5.71974	+	[score_CL=5.71974;score_E=51.1797;score_B=46.3963;score_UC=5.71974]
1	63310193	63310194	3	5.60893	+	[score_CL=5.60893;score_E=52.9386;score_B=46.3063;score_UC=5.60893]
1	63310194	63310195	3	1.71588	+	[score_CL=1.71588;score_E=54.0096;score_B=41.2678;score_UC=1.71588]
1	63311201	63311202	3	7.72587	+	[score_CL=7.72587;score_E=78.3477;score_B=77.1095;score_UC=7.72587]
1	63311202	63311203	3	13.4969	+	[score_CL=13.4969;score_E=72.5263;score_B=83.1905;score_UC=13.4969]
1	63311284	63311285	3	0.207577	+	[score_CL=0.207577;score_E=70.0628;score_B=60.1138;score_UC=0.207577]
1	63311286	63311287	3	4.18205	+	[score_CL=4.18205;score_E=72.0944;score_B=67.2551;score_UC=4.18205]
1	63311287	63311288	3	2.06571	+	[score_CL=2.06571;score_E=77.0752;score_B=65.0111;score_UC=2.06571]
1	63311305	63311306	3	2.99676	+	[score_CL=2.99676;score_E=67.8613;score_B=62.9524;score_UC=2.99676]
1	63311396	63311397	3	7.33844	+	[score_CL=7.33844;score_E=61.5258;score_B=59.9582;score_UC=7.33844]
1	63311397	63311398	3	7.36473	+	[score_CL=7.36473;score_E=61.1343;score_B=59.6076;score_UC=7.36473]
1	63311995	63311996	3	0.563645	+	[score_CL=0.563645;score_E=86.9797;score_B=75.5661;score_UC=0.563645]
1	63311996	63311997	3	0.274048	+	[score_CL=0.274048;score_E=89.4935;score_B=75.9073;score_UC=0.274048]
1	63312022	63312023	3	1.13207	+	[score_CL=1.13207;score_E=104.757;score_B=91.4035;score_UC=1.13207]
1	63312023	63312024	3	2.27378	+	[score_CL=2.27378;score_E=101.4;score_B=92.8989;score_UC=2.27378]
1	63312028	63312029	3	4.62624	+	[score_CL=4.62624;score_E=110.521;score_B=103.341;score_UC=4.62624]
1	63312029	63312030	3	8.56188	+	[score_CL=8.56188;score_E=105.666;score_B=107.54;score_UC=8.56188]
1	63312050	63312051	3	13.1973	+	[score_CL=13.1973;score_E=108.821;score_B=119.19;score_UC=13.1973]
1	63312051	63312052	3	5.27983	+	[score_CL=5.27983;score_E=117.082;score_B=111.283;score_UC=5.27983]
1	63312055	63312056	3	2.04844	+	[score_CL=2.04844;score_E=108.076;score_B=96.4585;score_UC=2.04844]
1	63312056	63312057	3	2.93961	+	[score_CL=2.93961;score_E=105.291;score_B=96.2277;score_UC=2.93961]
1	63312057	63312058	3	0.996001	+	[score_CL=0.996001;score_E=107.33;score_B=93.1135;score_UC=0.996001]
1	63312240	63312241	3	0.830027	+	[score_CL=0.830027;score_E=51.4026;score_B=39.3053;score_UC=0.830027]
1	63312241	63312242	3	0.852308	+	[score_CL=0.852308;score_E=60.9419;score_B=43.6225;score_UC=0.852308]
1	63312242	63312243	3	5.81117	+	[score_CL=5.81117;score_E=55.2783;score_B=49.6057;score_UC=5.81117]
1	63312243	63312244	3	6.17178	+	[score_CL=6.17178;score_E=60.0695;score_B=51.2675;score_UC=6.17178]
1	63312244	63312245	3	6.51287	+	[score_CL=6.51287;score_E=63.9294;score_B=55.5054;score_UC=6.51287]
1	63312245	63312246	3	10.4245	+	[score_CL=10.4245;score_E=57.3214;score_B=58.0762;score_UC=10.4245]
1	63312246	63312247	3	4.27971	+	[score_CL=4.27971;score_E=70.6506;score_B=57.4531;score_UC=4.27971]
1	63312247	63312248	3	11.2528	+	[score_CL=11.2528;score_E=51.4258;score_B=57.695;score_UC=11.2528]
1	63312248	63312249	3	0.948007	+	[score_CL=0.948007;score_E=60.9104;score_B=46.7932;score_UC=0.948007]
1	63312434	63312435	3	0.310039	+	[score_CL=0.310039;score_E=31.0935;score_B=20.1023;score_UC=0.310039]
1	63312435	63312436	3	1.19653	+	[score_CL=1.19653;score_E=29.011;score_B=20.9726;score_UC=1.19653]
1	63313314	63313315	3	0.130143	+	[score_CL=0.130143;score_E=40.8359;score_B=25.4834;score_UC=0.130143]
1	63313315	63313316	3	0.614287	+	[score_CL=0.614287;score_E=36.9308;score_B=26.0082;score_UC=0.614287]
1	63313454	63313455	3	7.28393	+	[score_CL=7.28393;score_E=121.429;score_B=124.157;score_UC=7.28393]
1	63313455	63313456	3	24.9012	+	[score_CL=24.9012;score_E=129.408;score_B=154.309;score_UC=24.9012]
1	63313456	63313457	3	24.9585	+	[score_CL=24.9585;score_E=133.191;score_B=158.149;score_UC=24.9585]
1	63313457	63313458	3	11.6788	+	[score_CL=11.6788;score_E=127.245;score_B=135.414;score_UC=11.6788]
1	63313458	63313459	3	5.06437	+	[score_CL=5.06437;score_E=116.156;score_B=109.926;score_UC=5.06437]
1	63313472	63313473	3	0.163968	+	[score_CL=0.163968;score_E=111.562;score_B=100.649;score_UC=0.163968]
1	63313496	63313497	3	14.465	+	[score_CL=14.465;score_E=127.639;score_B=140.611;score_UC=14.465]
1	63313497	63313498	3	20.4572	+	[score_CL=20.4572;score_E=121.946;score_B=142.386;score_UC=20.4572]
1	63313602	63313603	3	6.88381	+	[score_CL=6.88381;score_E=106.036;score_B=103.705;score_UC=6.88381]
1	63313603	63313604	3	6.30905	+	[score_CL=6.30905;score_E=117.782;score_B=108.789;score_UC=6.30905]
1	63313604	63313605	3	10.4959	+	[score_CL=10.4959;score_E=119.145;score_B=118.702;score_UC=10.4959]
1	63313605	63313606	3	12.8269	+	[score_CL=12.8269;score_E=125.466;score_B=129.355;score_UC=12.8269]
1	63313606	63313607	3	14.7456	+	[score_CL=14.7456;score_E=120.658;score_B=128.507;score_UC=14.7456]
1	63313607	63313608	3	7.37832	+	[score_CL=7.37832;score_E=115.543;score_B=113.95;score_UC=7.37832]
1	63313621	63313622	3	19.946	+	[score_CL=19.946;score_E=124.066;score_B=144.01;score_UC=19.946]
1	63313622	63313623	3	23.2394	+	[score_CL=23.2394;score_E=130.867;score_B=154.037;score_UC=23.2394]
1	63313623	63313624	3	8.29182	+	[score_CL=8.29182;score_E=125.905;score_B=127.502;score_UC=8.29182]
1	63313624	63313625	3	2.70791	+	[score_CL=2.70791;score_E=135.566;score_B=122.474;score_UC=2.70791]
1	63313625	63313626	3	20.9737	+	[score_CL=20.9737;score_E=127.554;score_B=148.528;score_UC=20.9737]
1	63313626	63313627	3	28.4359	+	[score_CL=28.4359;score_E=123.486;score_B=151.922;score_UC=28.4359]
1	63313636	63313637	3	4.33484	+	[score_CL=4.33484;score_E=112.254;score_B=104.87;score_UC=4.33484]
1	63313637	63313638	3	5.3227	+	[score_CL=5.3227;score_E=118.562;score_B=108.656;score_UC=5.3227]
1	63313638	63313639	3	7.33272	+	[score_CL=7.33272;score_E=117.913;score_B=111.784;score_UC=7.33272]
1	63313639	63313640	3	6.42452	+	[score_CL=6.42452;score_E=113.713;score_B=110.29;score_UC=6.42452]
1	63314365	63314366	3	8.93779	+	[score_CL=8.93779;score_E=48.9916;score_B=50.4984;score_UC=8.93779]
1	63314366	63314367	3	6.80121	+	[score_CL=6.80121;score_E=51.0662;score_B=48.3313;score_UC=6.80121]
1	63593023	63593024	3	9.78733	+	[score_CL=9.78733;score_E=44.9871;score_B=48.2623;score_UC=9.78733]
1	63593024	63593025	3	11.7072	+	[score_CL=11.7072;score_E=49.339;score_B=54.3229;score_UC=11.7072]
1	63593025	63593026	3	9.47532	+	[score_CL=9.47532;score_E=46.5906;score_B=47.7708;score_UC=9.47532]
1	63593026	63593027	3	1.20293	+	[score_CL=1.20293;score_E=46.9209;score_B=33.2331;score_UC=1.20293]
1	63593056	63593057	3	1.49779	+	[score_CL=1.49779;score_E=37.2844;score_B=25.5362;score_UC=1.49779]
1	63593057	63593058	3	1.80783	+	[score_CL=1.80783;score_E=35.6044;score_B=25.7738;score_UC=1.80783]
1	63593578	63593579	3	1.8545	+	[score_CL=1.8545;score_E=66.0697;score_B=53.5632;score_UC=1.8545]
1	63593579	63593580	3	8.55619	+	[score_CL=8.55619;score_E=57.1531;score_B=60.02;score_UC=8.55619]
1	63593580	63593581	3	1.02401	+	[score_CL=1.02401;score_E=66.2122;score_B=52.2067;score_UC=1.02401]
1	63593604	63593605	3	3.83408	+	[score_CL=3.83408;score_E=53.9002;score_B=45.4699;score_UC=3.83408]
1	63593605	63593606	3	5.14603	+	[score_CL=5.14603;score_E=51.9274;score_B=46.5207;score_UC=5.14603]
1	63593606	63593607	3	0.366175	+	[score_CL=0.366175;score_E=56.3545;score_B=41.2416;score_UC=0.366175]
1	63594058	63594059	3	0.819354	+	[score_CL=0.819354;score_E=40.2324;score_B=29.1196;score_UC=0.819354]
1	63594059	63594060	3	0.479739	+	[score_CL=0.479739;score_E=42.3428;score_B=28.8998;score_UC=0.479739]
1	63594062	63594063	3	0.641098	+	[score_CL=0.641098;score_E=43.353;score_B=29.6977;score_UC=0.641098]
1	63594063	63594064	3	1.24037	+	[score_CL=1.24037;score_E=43.8086;score_B=30.5208;score_UC=1.24037]
1	63594064	63594065	3	1.2384	+	[score_CL=1.2384;score_E=43.8416;score_B=30.615;score_UC=1.2384]
1	63594065	63594066	3	0.593501	+	[score_CL=0.593501;score_E=43.7218;score_B=29.9413;score_UC=0.593501]
1	63594244	63594245	3	0.956675	+	[score_CL=0.956675;score_E=59.9208;score_B=45.8609;score_UC=0.956675]
1	63594245	63594246	3	4.02529	+	[score_CL=4.02529;score_E=67.6399;score_B=58.0334;score_UC=4.02529]
1	63594246	63594247	3	13.155	+	[score_CL=13.155;score_E=75.5561;score_B=82.9276;score_UC=13.155]
1	63594247	63594248	3	21.4297	+	[score_CL=21.4297;score_E=84.7612;score_B=106.191;score_UC=21.4297]
1	63594248	63594249	3	31.5288	+	[score_CL=31.5288;score_E=84.7817;score_B=116.311;score_UC=31.5288]
1	63594249	63594250	3	14.8276	+	[score_CL=14.8276;score_E=89.5581;score_B=104.383;score_UC=14.8276]
1	63594250	63594251	3	20.3703	+	[score_CL=20.3703;score_E=68.827;score_B=88.7209;score_UC=20.3703]
1	63594251	63594252	3	3.66073	+	[score_CL=3.66073;score_E=69.5313;score_B=63.3029;score_UC=3.66073]
1	63594501	63594502	3	6.40001	+	[score_CL=6.40001;score_E=43.7939;score_B=41.4942;score_UC=6.40001]
1	63594502	63594503	3	10.0214	+	[score_CL=10.0214;score_E=41.5605;score_B=45.1832;score_UC=10.0214]
1	63594518	63594519	3	1.47551	+	[score_CL=1.47551;score_E=35.8883;score_B=28.0998;score_UC=1.47551]
1	63594532	63594533	3	4.12223	+	[score_CL=4.12223;score_E=39.8052;score_B=34.364;score_UC=4.12223]
1	63594533	63594534	3	2.53424	+	[score_CL=2.53424;score_E=43.8386;score_B=32.8602;score_UC=2.53424]
1	63594573	63594574	3	0.266598	+	[score_CL=0.266598;score_E=48.2702;score_B=33.0984;score_UC=0.266598]
1	63594574	63594575	3	2.14115	+	[score_CL=2.14115;score_E=45.0291;score_B=35.1589;score_UC=2.14115]
1	63594575	63594576	3	1.48426	+	[score_CL=1.48426;score_E=47.0493;score_B=34.6406;score_UC=1.48426]
1	63594661	63594662	3	1.73981	+	[score_CL=1.73981;score_E=56.0007;score_B=43.2807;score_UC=1.73981]
1	63594662	63594663	3	8.99243	+	[score_CL=8.99243;score_E=54.1191;score_B=53.8945;score_UC=8.99243]
1	63594663	63594664	3	8.88771	+	[score_CL=8.88771;score_E=52.1544;score_B=53.5935;score_UC=8.88771]
1	63594939	63594940	3	1.07581	+	[score_CL=1.07581;score_E=52.631;score_B=38.0782;score_UC=1.07581]
1	63594940	63594941	3	2.7717	+	[score_CL=2.7717;score_E=46.5824;score_B=39.6859;score_UC=2.7717]
1	63595360	63595361	3	1.63183	+	[score_CL=1.63183;score_E=125.234;score_B=124.563;score_UC=1.63183]
1	63595361	63595362	3	29.2335	+	[score_CL=29.2335;score_E=127.386;score_B=156.62;score_UC=29.2335]
1	63595362	63595363	3	27.6587	+	[score_CL=27.6587;score_E=141.016;score_B=168.674;score_UC=27.6587]
1	63595363	63595364	3	16.4342	+	[score_CL=16.4342;score_E=129.933;score_B=146.349;score_UC=16.4342]
1	63595364	63595365	3	5.03222	+	[score_CL=5.03222;score_E=123.134;score_B=116.982;score_UC=5.03222]
1	63595367	63595368	3	7.88001	+	[score_CL=7.88001;score_E=114.504;score_B=113.983;score_UC=7.88001]
1	63595368	63595369	3	7.80348	+	[score_CL=7.80348;score_E=114.766;score_B=114.086;score_UC=7.80348]
1	63595371	63595372	3	2.05172	+	[score_CL=2.05172;score_E=111.105;score_B=100.67;score_UC=2.05172]
1	63595372	63595373	3	2.07592	+	[score_CL=2.07592;score_E=111.063;score_B=100.778;score_UC=2.07592]
1	63595385	63595386	3	0.982017	+	[score_CL=0.982017;score_E=106.783;score_B=97.5809;score_UC=0.982017]
1	63595582	63595583	3	0.0950326	+	[score_CL=0.0950326;score_E=86.3421;score_B=70.9563;score_UC=0.0950326]
1	63595583	63595584	3	13.9519	+	[score_CL=13.9519;score_E=68.9199;score_B=82.7715;score_UC=13.9519]
1	63595601	63595602	3	7.61443	+	[score_CL=7.61443;score_E=77.8593;score_B=77.4017;score_UC=7.61443]
1	63595602	63595603	3	5.34783	+	[score_CL=5.34783;score_E=98.9322;score_B=87.9977;score_UC=5.34783]
1	63595603	63595604	3	17.3905	+	[score_CL=17.3905;score_E=98.6308;score_B=116.019;score_UC=17.3905]
1	63595604	63595605	3	30.432	+	[score_CL=30.432;score_E=110.669;score_B=141.101;score_UC=30.432]
1	63595605	63595606	3	52.84	+	[score_CL=52.84;score_E=112.789;score_B=165.629;score_UC=52.84]
1	63595606	63595607	3	34.5179	+	[score_CL=34.5179;score_E=112.921;score_B=147.439;score_UC=34.5179]
1	63595607	63595608	3	32.3022	+	[score_CL=32.3022;score_E=112.88;score_B=145.182;score_UC=32.3022]
1	63595608	63595609	3	22.2357	+	[score_CL=22.2357;score_E=111.583;score_B=133.819;score_UC=22.2357]
1	63595609	63595610	3	19.1751	+	[score_CL=19.1751;score_E=95.2976;score_B=114.438;score_UC=19.1751]
1	63595610	63595611	3	2.5211	+	[score_CL=2.5211;score_E=95.196;score_B=84.4678;score_UC=2.5211]
1	63595611	63595612	3	1.69988	+	[score_CL=1.69988;score_E=79.3368;score_B=67.1077;score_UC=1.69988]
1	63595616	63595617	3	1.47225	+	[score_CL=1.47225;score_E=76.7158;score_B=66.2957;score_UC=1.47225]
1	63595617	63595618	3	1.02526	+	[score_CL=1.02526;score_E=78.7651;score_B=65.8907;score_UC=1.02526]
1	63596044	63596045	3	1.02171	+	[score_CL=1.02171;score_E=44.3962;score_B=35.7961;score_UC=1.02171]
1	64150667	64150668	3	1.73747	+	[score_CL=1.73747;score_E=15.065;score_B=12.5334;score_UC=1.73747]
1	64150670	64150671	3	11.1799	+	[score_CL=11.1799;score_E=20.888;score_B=32.0678;score_UC=11.1799]
1	64150671	64150672	3	20.888	+	[score_CL=21.7018;score_E=20.888;score_B=42.5898;score_UC=20.888]
1	64150673	64150674	3	1.33463	+	[score_CL=1.33463;score_E=27.1434;score_B=18.4852;score_UC=1.33463]
1	64150674	64150675	3	0.122157	+	[score_CL=0.122157;score_E=27.3303;score_B=17.0455;score_UC=0.122157]
1	64597712	64597713	3	2.21558	+	[score_CL=2.21558;score_E=78.1263;score_B=69.3028;score_UC=2.21558]
1	64597713	64597714	3	20.5644	+	[score_CL=20.5644;score_E=63.9223;score_B=84.465;score_UC=20.5644]
1	64597714	64597715	3	3.64506	+	[score_CL=3.64506;score_E=77.6571;score_B=71.8265;score_UC=3.64506]
1	64597772	64597773	3	1.54481	+	[score_CL=1.54481;score_E=65.0614;score_B=51.9834;score_UC=1.54481]
1	64597773	64597774	3	8.35085	+	[score_CL=8.35085;score_E=54.4536;score_B=58.4016;score_UC=8.35085]
1	64598261	64598262	3	6.2786	+	[score_CL=6.2786;score_E=24.9305;score_B=28.4862;score_UC=6.2786]
1	64598262	64598263	3	1.64276	+	[score_CL=1.64276;score_E=25.5942;score_B=23.9016;score_UC=1.64276]
1	64598378	64598379	3	1.37201	+	[score_CL=1.37201;score_E=33.5187;score_B=23.5183;score_UC=1.37201]
1	64598379	64598380	3	1.04442	+	[score_CL=1.04442;score_E=35.2373;score_B=23.2072;score_UC=1.04442]
1	64598408	64598409	3	0.817713	+	[score_CL=0.817713;score_E=31.53;score_B=21.7101;score_UC=0.817713]
1	64598409	64598410	3	0.21377	+	[score_CL=0.21377;score_E=33.9949;score_B=21.0372;score_UC=0.21377]
1	64598638	64598639	3	1.97302	+	[score_CL=1.97302;score_E=39.502;score_B=31.7001;score_UC=1.97302]
1	64598889	64598890	3	2.5434	+	[score_CL=2.5434;score_E=41.6777;score_B=36.0859;score_UC=2.5434]
1	64598890	64598891	3	13.2783	+	[score_CL=13.2783;score_E=38.9234;score_B=52.0882;score_UC=13.2783]
1	64598891	64598892	3	12.8222	+	[score_CL=12.8222;score_E=38.9192;score_B=51.6346;score_UC=12.8222]
1	64599270	64599271	3	8.64321	+	[score_CL=8.64321;score_E=29.2919;score_B=36.5725;score_UC=8.64321]
1	64599271	64599272	3	8.86495	+	[score_CL=8.86495;score_E=29.3325;score_B=38.1975;score_UC=8.86495]
1	64599272	64599273	3	24.8083	+	[score_CL=24.8083;score_E=29.3325;score_B=54.1408;score_UC=24.8083]
1	64599273	64599274	3	8.65979	+	[score_CL=8.65979;score_E=29.3355;score_B=37.995;score_UC=8.65979]
1	64599274	64599275	3	3.49214	+	[score_CL=3.49214;score_E=29.4361;score_B=28.4281;score_UC=3.49214]
1	64599774	64599775	3	7.49986	+	[score_CL=7.49986;score_E=214.543;score_B=213.597;score_UC=7.49986]
1	64599775	64599776	3	5.98446	+	[score_CL=5.98446;score_E=236.951;score_B=235.665;score_UC=5.98446]
1	64599776	64599777	3	28.5164	+	[score_CL=28.5164;score_E=235.019;score_B=263.536;score_UC=28.5164]
1	64599777	64599778	3	30.5594	+	[score_CL=30.5594;score_E=245.517;score_B=276.076;score_UC=30.5594]
1	64599778	64599779	3	17.8895	+	[score_CL=17.8895;score_E=227.627;score_B=245.516;score_UC=17.8895]
1	64599796	64599797	3	11.2839	+	[score_CL=11.2839;score_E=202.621;score_B=213.362;score_UC=11.2839]
1	64599810	64599811	3	23.064	+	[score_CL=23.064;score_E=214.828;score_B=237.892;score_UC=23.064]
1	64599811	64599812	3	26.4753	+	[score_CL=26.4753;score_E=212.855;score_B=239.33;score_UC=26.4753]
1	64599814	64599815	3	10.3641	+	[score_CL=10.3641;score_E=203.018;score_B=207.384;score_UC=10.3641]
1	64599815	64599816	3	11.3977	+	[score_CL=11.3977;score_E=221.813;score_B=233.21;score_UC=11.3977]
1	64599816	64599817	3	63.7116	+	[score_CL=63.7116;score_E=222.153;score_B=285.865;score_UC=63.7116]
1	64599817	64599818	3	94.224	+	[score_CL=94.224;score_E=229.284;score_B=323.508;score_UC=94.224]
1	64599818	64599819	3	111.311	+	[score_CL=111.311;score_E=224.128;score_B=335.438;score_UC=111.311]
1	64599819	64599820	3	16.0793	+	[score_CL=16.0793;score_E=209.218;score_B=225.298;score_UC=16.0793]
1	64599820	64599821	3	1.69496	+	[score_CL=1.69496;score_E=206.146;score_B=194.272;score_UC=1.69496]
1	64599835	64599836	3	10.5978	+	[score_CL=10.5978;score_E=179.496;score_B=187.041;score_UC=10.5978]
1	64599836	64599837	3	2.64404	+	[score_CL=2.64404;score_E=189.447;score_B=178.444;score_UC=2.64404]
1	64599940	64599941	3	21.37	+	[score_CL=21.37;score_E=182.11;score_B=203.474;score_UC=21.37]
1	64599941	64599942	3	8.44186	+	[score_CL=8.44186;score_E=212.61;score_B=210.251;score_UC=8.44186]
1	64599942	64599943	3	19.1337	+	[score_CL=19.1337;score_E=183.885;score_B=202.961;score_UC=19.1337]
1	64600041	64600042	3	30.7007	+	[score_CL=30.7007;score_E=290.705;score_B=321.406;score_UC=30.7007]
1	64600042	64600043	3	52.2559	+	[score_CL=52.2559;score_E=309.331;score_B=361.587;score_UC=52.2559]
1	64600043	64600044	3	91.8504	+	[score_CL=91.8504;score_E=308.926;score_B=400.776;score_UC=91.8504]
1	64600044	64600045	3	170.56	+	[score_CL=170.56;score_E=308.48;score_B=479.04;score_UC=170.56]
1	64600045	64600046	3	149.903	+	[score_CL=149.903;score_E=307.993;score_B=457.896;score_UC=149.903]
1	64600046	64600047	3	44.3655	+	[score_CL=44.3655;score_E=307.466;score_B=351.831;score_UC=44.3655]
1	64600047	64600048	3	58.9537	+	[score_CL=58.9537;score_E=306.898;score_B=365.852;score_UC=58.9537]
1	64600048	64600049	3	46.7285	+	[score_CL=46.7285;score_E=295.382;score_B=342.11;score_UC=46.7285]
1	64600049	64600050	3	9.61369	+	[score_CL=9.61369;score_E=305.641;score_B=315.254;score_UC=9.61369]
1	64600050	64600051	3	34.5897	+	[score_CL=34.5897;score_E=285.445;score_B=320.035;score_UC=34.5897]
1	64600051	64600052	3	10.624	+	[score_CL=10.624;score_E=283.702;score_B=294.326;score_UC=10.624]
1	64600064	64600065	3	31.5664	+	[score_CL=31.5664;score_E=251.748;score_B=283.315;score_UC=31.5664]
1	64600066	64600067	3	10.1263	+	[score_CL=10.1263;score_E=269.682;score_B=279.808;score_UC=10.1263]
1	64600067	64600068	3	46.4554	+	[score_CL=46.4554;score_E=278.288;score_B=324.743;score_UC=46.4554]
1	64600068	64600069	3	56.7834	+	[score_CL=56.7834;score_E=271.697;score_B=328.48;score_UC=56.7834]
1	64600069	64600070	3	6.18523	+	[score_CL=6.18523;score_E=264.398;score_B=270.585;score_UC=6.18523]
1	64600071	64600072	3	16.9324	+	[score_CL=16.9324;score_E=262.835;score_B=279.767;score_UC=16.9324]
1	64600072	64600073	3	50.8978	+	[score_CL=50.8978;score_E=277.925;score_B=328.823;score_UC=50.8978]
1	64600073	64600074	3	61.6159	+	[score_CL=61.6159;score_E=278.81;score_B=340.426;score_UC=61.6159]
1	64600074	64600075	3	35.913	+	[score_CL=35.913;score_E=259.324;score_B=295.237;score_UC=35.913]
1	64600075	64600076	3	2.48571	+	[score_CL=2.48571;score_E=255.203;score_B=257.766;score_UC=2.48571]
1	64600183	64600184	3	14.0618	+	[score_CL=14.0618;score_E=93.1082;score_B=107.043;score_UC=14.0618]
1	64600305	64600306	3	4.7685	+	[score_CL=4.7685;score_E=100.316;score_B=94.8822;score_UC=4.7685]
1	64600306	64600307	3	3.9109	+	[score_CL=3.9109;score_E=103.48;score_B=93.8863;score_UC=3.9109]
1	64600307	64600308	3	1.13288	+	[score_CL=1.13288;score_E=107.074;score_B=89.9473;score_UC=1.13288]
1	64600308	64600309	3	1.18335	+	[score_CL=1.18335;score_E=98.7307;score_B=87.2783;score_UC=1.18335]
1	64600317	64600318	3	0.0131071	+	[score_CL=0.0131071;score_E=98.2925;score_B=83.1393;score_UC=0.0131071]
1	64600318	64600319	3	0.441771	+	[score_CL=0.441771;score_E=103.864;score_B=87.2364;score_UC=0.441771]
1	64600319	64600320	3	4.94256	+	[score_CL=4.94256;score_E=102.274;score_B=94.8915;score_UC=4.94256]
1	64600320	64600321	3	7.98329	+	[score_CL=7.98329;score_E=98.3897;score_B=97.5661;score_UC=7.98329]
1	64600321	64600322	3	1.07705	+	[score_CL=1.07705;score_E=104.115;score_B=89.7793;score_UC=1.07705]
1	64600325	64600326	3	0.643127	+	[score_CL=0.643127;score_E=91.7375;score_B=80.7433;score_UC=0.643127]
1	64600386	64600387	3	4.86342	+	[score_CL=4.86342;score_E=56.9992;score_B=51.8272;score_UC=4.86342]
1	64600387	64600388	3	3.86445	+	[score_CL=3.86445;score_E=61.5741;score_B=50.3474;score_UC=3.86445]
1	64600388	64600389	3	2.65113	+	[score_CL=2.65113;score_E=57.986;score_B=47.3285;score_UC=2.65113]
1	64600710	64600711	3	2.75132	+	[score_CL=2.75132;score_E=43.4255;score_B=38.0389;score_UC=2.75132]
1	64600756	64600757	3	2.71824	+	[score_CL=2.71824;score_E=80.626;score_B=69.7897;score_UC=2.71824]
1	64600757	64600758	3	6.37769	+	[score_CL=6.37769;score_E=75.1368;score_B=74.199;score_UC=6.37769]
1	64600768	64600769	3	7.60001	+	[score_CL=7.60001;score_E=80.4858;score_B=84.6775;score_UC=7.60001]
1	64600934	64600935	3	2.28605	+	[score_CL=2.28605;score_E=150.041;score_B=150.434;score_UC=2.28605]
1	64600935	64600936	3	29.6853	+	[score_CL=29.6853;score_E=141.633;score_B=171.318;score_UC=29.6853]
1	64600936	64600937	3	9.7817	+	[score_CL=9.7817;score_E=169.145;score_B=178.927;score_UC=9.7817]
1	64600937	64600938	3	31.3475	+	[score_CL=31.3475;score_E=139.403;score_B=170.751;score_UC=31.3475]
1	64600943	64600944	3	3.04801	+	[score_CL=3.04801;score_E=128.434;score_B=123.622;score_UC=3.04801]
1	64600953	64600954	3	1.05156	+	[score_CL=1.05156;score_E=125.527;score_B=116.975;score_UC=1.05156]
1	64601051	64601052	3	0.49321	+	[score_CL=0.49321;score_E=103.253;score_B=93.7557;score_UC=0.49321]
1	64601116	64601117	3	7.64214	+	[score_CL=7.64214;score_E=143.997;score_B=143.575;score_UC=7.64214]
1	64601117	64601118	3	20.3456	+	[score_CL=20.3456;score_E=150.689;score_B=169.564;score_UC=20.3456]
1	64601118	64601119	3	18.4407	+	[score_CL=18.4407;score_E=160.292;score_B=176.678;score_UC=18.4407]
1	64601119	64601120	3	16.1214	+	[score_CL=16.1214;score_E=153.76;score_B=164.611;score_UC=16.1214]
1	64601120	64601121	3	9.93544	+	[score_CL=9.93544;score_E=154.432;score_B=152.575;score_UC=9.93544]
1	64601121	64601122	3	12.053	+	[score_CL=12.053;score_E=157.235;score_B=163.29;score_UC=12.053]
1	64601122	64601123	3	24.2107	+	[score_CL=24.2107;score_E=159.887;score_B=184.097;score_UC=24.2107]
1	64601123	64601124	3	25.1421	+	[score_CL=25.1421;score_E=147.061;score_B=172.203;score_UC=25.1421]
1	64601156	64601157	3	3.96579	+	[score_CL=3.96579;score_E=148.964;score_B=141.527;score_UC=3.96579]
1	64601157	64601158	3	3.94904	+	[score_CL=3.94904;score_E=149.433;score_B=141.935;score_UC=3.94904]
1	64601159	64601160	3	0.74289	+	[score_CL=0.74289;score_E=153.423;score_B=139;score_UC=0.74289]
1	64601160	64601161	3	3.86307	+	[score_CL=3.86307;score_E=159.195;score_B=149.415;score_UC=3.86307]
1	64601161	64601162	3	10.5833	+	[score_CL=10.5833;score_E=163.721;score_B=164.834;score_UC=10.5833]
1	64601162	64601163	3	13.7171	+	[score_CL=13.7171;score_E=159.949;score_B=168.231;score_UC=13.7171]
1	64601163	64601164	3	2.80301	+	[score_CL=2.80301;score_E=163.17;score_B=152.526;score_UC=2.80301]
1	64601175	64601176	3	2.44562	+	[score_CL=2.44562;score_E=167.578;score_B=156.214;score_UC=2.44562]
1	64601176	64601177	3	13.8966	+	[score_CL=13.8966;score_E=153.56;score_B=166.97;score_UC=13.8966]
1	64601213	64601214	3	8.1686	+	[score_CL=8.1686;score_E=160.111;score_B=160.119;score_UC=8.1686]
1	64601214	64601215	3	8.73139	+	[score_CL=8.73139;score_E=173.07;score_B=168.819;score_UC=8.73139]
1	64601215	64601216	3	13.7688	+	[score_CL=13.7688;score_E=163.003;score_B=170.867;score_UC=13.7688]
1	64601216	64601217	3	3.44219	+	[score_CL=3.44219;score_E=186.827;score_B=176.245;score_UC=3.44219]
1	64601217	64601218	3	22.681	+	[score_CL=22.681;score_E=174.218;score_B=196.899;score_UC=22.681]
1	64601218	64601219	3	76.2248	+	[score_CL=76.2248;score_E=189.633;score_B=265.857;score_UC=76.2248]
1	64601219	64601220	3	33.6525	+	[score_CL=33.6525;score_E=189.3;score_B=222.953;score_UC=33.6525]
1	64601220	64601221	3	23.544	+	[score_CL=23.544;score_E=184.641;score_B=208.185;score_UC=23.544]
1	64601221	64601222	3	16.1539	+	[score_CL=16.1539;score_E=168.148;score_B=184.286;score_UC=16.1539]
1	64601236	64601237	3	9.34711	+	[score_CL=9.34711;score_E=143.316;score_B=150.401;score_UC=9.34711]
1	64601395	64601396	3	0.0508172	+	[score_CL=0.0508172;score_E=397.047;score_B=381.512;score_UC=0.0508172]
1	64601396	64601397	3	12.9991	+	[score_CL=12.9991;score_E=403.326;score_B=416.325;score_UC=12.9991]
1	64601397	64601398	3	39.0778	+	[score_CL=39.0778;score_E=397.682;score_B=436.76;score_UC=39.0778]
1	64601400	64601401	3	28.9684	+	[score_CL=28.9684;score_E=412.481;score_B=441.449;score_UC=28.9684]
1	64601401	64601402	3	34.1221	+	[score_CL=34.1221;score_E=433.944;score_B=468.066;score_UC=34.1221]
1	64601402	64601403	3	25.9683	+	[score_CL=25.9683;score_E=436.099;score_B=462.068;score_UC=25.9683]
1	64601403	64601404	3	48.9561	+	[score_CL=48.9561;score_E=433.36;score_B=482.316;score_UC=48.9561]
1	64601404	64601405	3	15.7355	+	[score_CL=15.7355;score_E=429;score_B=444.735;score_UC=15.7355]
1	64601405	64601406	3	9.40732	+	[score_CL=9.40732;score_E=432.369;score_B=429.443;score_UC=9.40732]
1	64601406	64601407	3	14.4012	+	[score_CL=14.4012;score_E=413.411;score_B=425.722;score_UC=14.4012]
1	64601413	64601414	3	6.10733	+	[score_CL=6.10733;score_E=416.704;score_B=414.747;score_UC=6.10733]
1	64601414	64601415	3	3.24539	+	[score_CL=3.24539;score_E=443.092;score_B=437.634;score_UC=3.24539]
1	64601415	64601416	3	28.0175	+	[score_CL=28.0175;score_E=425.826;score_B=453.843;score_UC=28.0175]
1	64601416	64601417	3	7.47206	+	[score_CL=7.47206;score_E=450.55;score_B=452.637;score_UC=7.47206]
1	64601417	64601418	3	15.4604	+	[score_CL=15.4604;score_E=444.323;score_B=459.784;score_UC=15.4604]
1	64601418	64601419	3	38.5268	+	[score_CL=38.5268;score_E=452.749;score_B=491.276;score_UC=38.5268]
1	64601419	64601420	3	49.2793	+	[score_CL=49.2793;score_E=456.881;score_B=506.161;score_UC=49.2793]
1	64601420	64601421	3	55.2149	+	[score_CL=55.2149;score_E=457.119;score_B=512.334;score_UC=55.2149]
1	64601421	64601422	3	36.5931	+	[score_CL=36.5931;score_E=457.245;score_B=493.838;score_UC=36.5931]
1	64601422	64601423	3	38.4651	+	[score_CL=38.4651;score_E=457.26;score_B=495.725;score_UC=38.4651]
1	64601423	64601424	3	80.1855	+	[score_CL=80.1855;score_E=457.165;score_B=537.351;score_UC=80.1855]
1	64601424	64601425	3	101.024	+	[score_CL=101.024;score_E=456.958;score_B=557.982;score_UC=101.024]
1	64601425	64601426	3	70.5825	+	[score_CL=70.5825;score_E=436.185;score_B=506.768;score_UC=70.5825]
1	64601427	64601428	3	15.5432	+	[score_CL=15.5432;score_E=420.535;score_B=435.538;score_UC=15.5432]
1	64601428	64601429	3	4.52745	+	[score_CL=4.52745;score_E=431.966;score_B=424.749;score_UC=4.52745]
1	64601475	64601476	3	4.1183	+	[score_CL=4.1183;score_E=294.032;score_B=291.332;score_UC=4.1183]
1	64601565	64601566	3	0.798194	+	[score_CL=0.798194;score_E=77.5254;score_B=68.5282;score_UC=0.798194]
1	64601730	64601731	3	2.20759	+	[score_CL=2.20759;score_E=108.952;score_B=97.1222;score_UC=2.20759]
1	64601731	64601732	3	6.61116	+	[score_CL=6.61116;score_E=121.401;score_B=116.476;score_UC=6.61116]
1	64601732	64601733	3	19.8212	+	[score_CL=19.8212;score_E=126.819;score_B=146.322;score_UC=19.8212]
1	64601733	64601734	3	23.1261	+	[score_CL=23.1261;score_E=123.216;score_B=146.317;score_UC=23.1261]
1	64601734	64601735	3	4.41216	+	[score_CL=4.41216;score_E=119.479;score_B=117.141;score_UC=4.41216]
1	64601746	64601747	3	6.31577	+	[score_CL=6.31577;score_E=109.554;score_B=105.918;score_UC=6.31577]
1	64601747	64601748	3	7.35803	+	[score_CL=7.35803;score_E=120.233;score_B=113.488;score_UC=7.35803]
1	64601748	64601749	3	11.7716	+	[score_CL=11.7716;score_E=129.811;score_B=139.739;score_UC=11.7716]
1	64601749	64601750	3	28.7175	+	[score_CL=28.7175;score_E=134.223;score_B=162.94;score_UC=28.7175]
1	64601750	64601751	3	34.7836	+	[score_CL=34.7836;score_E=141.656;score_B=176.44;score_UC=34.7836]
1	64601751	64601752	3	26.6763	+	[score_CL=26.6763;score_E=141.625;score_B=168.302;score_UC=26.6763]
1	64601752	64601753	3	28.7381	+	[score_CL=28.7381;score_E=139.858;score_B=168.596;score_UC=28.7381]
1	64601753	64601754	3	19.0017	+	[score_CL=19.0017;score_E=121.135;score_B=140.137;score_UC=19.0017]
1	64601758	64601759	3	36.0926	+	[score_CL=36.0926;score_E=121.821;score_B=157.914;score_UC=36.0926]
1	64601759	64601760	3	36.0066	+	[score_CL=36.0066;score_E=120.243;score_B=156.249;score_UC=36.0066]
1	64602249	64602250	3	8.10872	+	[score_CL=8.10872;score_E=79.137;score_B=81.186;score_UC=8.10872]
1	64602250	64602251	3	3.14439	+	[score_CL=3.14439;score_E=96.0186;score_B=80.6068;score_UC=3.14439]
1	64602251	64602252	3	6.79611	+	[score_CL=6.79611;score_E=87.4094;score_B=81.7112;score_UC=6.79611]
1	64602252	64602253	3	6.8386	+	[score_CL=6.8386;score_E=91.9937;score_B=84.246;score_UC=6.8386]
1	64602253	64602254	3	6.97572	+	[score_CL=6.97572;score_E=106.061;score_B=103.88;score_UC=6.97572]
1	64602254	64602255	3	25.784	+	[score_CL=25.784;score_E=104.238;score_B=130.009;score_UC=25.784]
1	64602255	64602256	3	18.1057	+	[score_CL=18.1057;score_E=99.1669;score_B=117.272;score_UC=18.1057]
1	64602276	64602277	3	7.66828	+	[score_CL=7.66828;score_E=117.582;score_B=124.81;score_UC=7.66828]
1	64602277	64602278	3	29.7086	+	[score_CL=29.7086;score_E=125.718;score_B=155.427;score_UC=29.7086]
1	64602278	64602279	3	20.9629	+	[score_CL=20.9629;score_E=118.24;score_B=139.203;score_UC=20.9629]
1	64602342	64602343	3	15.4109	+	[score_CL=15.4109;score_E=223.822;score_B=237.907;score_UC=15.4109]
1	64602343	64602344	3	15.4579	+	[score_CL=15.4579;score_E=226.059;score_B=240.123;score_UC=15.4579]
1	64602349	64602350	3	22.6288	+	[score_CL=22.6288;score_E=243.406;score_B=266.035;score_UC=22.6288]
1	64602350	64602351	3	39.7568	+	[score_CL=39.7568;score_E=264.574;score_B=304.331;score_UC=39.7568]
1	64602351	64602352	3	29.7662	+	[score_CL=29.7662;score_E=266.551;score_B=296.317;score_UC=29.7662]
1	64602352	64602353	3	29.4349	+	[score_CL=29.4349;score_E=247.944;score_B=277.379;score_UC=29.4349]
1	64602367	64602368	3	1.50577	+	[score_CL=1.50577;score_E=270.123;score_B=257.214;score_UC=1.50577]
1	64602368	64602369	3	15.5183	+	[score_CL=15.5183;score_E=274.317;score_B=289.835;score_UC=15.5183]
1	64602369	64602370	3	35.0631	+	[score_CL=35.0631;score_E=288.995;score_B=324.058;score_UC=35.0631]
1	64602370	64602371	3	31.1892	+	[score_CL=31.1892;score_E=279.032;score_B=310.221;score_UC=31.1892]
1	64602371	64602372	3	6.01777	+	[score_CL=6.01777;score_E=278.627;score_B=282.187;score_UC=6.01777]
1	64602372	64602373	3	4.6947	+	[score_CL=4.6947;score_E=282.689;score_B=278.606;score_UC=4.6947]
1	64602373	64602374	3	27.5253	+	[score_CL=27.5253;score_E=260.427;score_B=287.952;score_UC=27.5253]
1	64602378	64602379	3	1.74629	+	[score_CL=1.74629;score_E=270.711;score_B=258.002;score_UC=1.74629]
1	64602379	64602380	3	9.95306	+	[score_CL=9.95306;score_E=279.685;score_B=289.638;score_UC=9.95306]
1	64602380	64602381	3	38.1389	+	[score_CL=38.1389;score_E=273.232;score_B=311.371;score_UC=38.1389]
1	64602381	64602382	3	6.08373	+	[score_CL=6.08373;score_E=276.355;score_B=282.441;score_UC=6.08373]
1	64602389	64602390	3	1.28143	+	[score_CL=1.28143;score_E=269.563;score_B=255.149;score_UC=1.28143]
1	64602390	64602391	3	12.2305	+	[score_CL=12.2305;score_E=261.849;score_B=268.47;score_UC=12.2305]
1	64602391	64602392	3	8.71729	+	[score_CL=8.71729;score_E=262.826;score_B=263.899;score_UC=8.71729]
1	64602708	64602709	3	0.666815	+	[score_CL=0.666815;score_E=82.0937;score_B=68.9659;score_UC=0.666815]
1	64602709	64602710	3	0.864032	+	[score_CL=0.864032;score_E=80.915;score_B=69.5716;score_UC=0.864032]
1	64602782	64602783	3	5.346	+	[score_CL=5.346;score_E=116.789;score_B=115.887;score_UC=5.346]
1	64602800	64602801	3	3.89869	+	[score_CL=3.89869;score_E=128.783;score_B=122.034;score_UC=3.89869]
1	64602801	64602802	3	3.21146	+	[score_CL=3.21146;score_E=133.371;score_B=121.804;score_UC=3.21146]
1	64602802	64602803	3	1.83819	+	[score_CL=1.83819;score_E=132.703;score_B=119.999;score_UC=1.83819]
1	64602811	64602812	3	4.80016	+	[score_CL=4.80016;score_E=129.491;score_B=127.72;score_UC=4.80016]
1	64602855	64602856	3	4.44635	+	[score_CL=4.44635;score_E=134.057;score_B=128.205;score_UC=4.44635]
1	64602856	64602857	3	3.50949	+	[score_CL=3.50949;score_E=135.892;score_B=126.97;score_UC=3.50949]
1	64602860	64602861	3	1.71354	+	[score_CL=1.71354;score_E=129.593;score_B=121.071;score_UC=1.71354]
1	64602861	64602862	3	0.25309	+	[score_CL=0.25309;score_E=135.08;score_B=119.249;score_UC=0.25309]
1	64602863	64602864	3	1.02402	+	[score_CL=1.02402;score_E=132.03;score_B=118.914;score_UC=1.02402]
1	64602864	64602865	3	1.26034	+	[score_CL=1.26034;score_E=131.641;score_B=118.768;score_UC=1.26034]
1	64602865	64602866	3	0.822795	+	[score_CL=0.822795;score_E=131.024;score_B=117.849;score_UC=0.822795]
1	64602874	64602875	3	0.717813	+	[score_CL=0.717813;score_E=122.004;score_B=112.884;score_UC=0.717813]
1	64602880	64602881	3	1.17194	+	[score_CL=1.17194;score_E=118.501;score_B=110.143;score_UC=1.17194]
1	64602921	64602922	3	1.18726	+	[score_CL=1.18726;score_E=87.4773;score_B=78.1607;score_UC=1.18726]
1	64724316	64724317	3	6.62269	+	[score_CL=6.62269;score_E=80.6114;score_B=78.4944;score_UC=6.62269]
1	64724317	64724318	3	4.75472	+	[score_CL=4.75472;score_E=94.7071;score_B=82.5579;score_UC=4.75472]
1	64724318	64724319	3	9.99213	+	[score_CL=9.99213;score_E=101.585;score_B=109.734;score_UC=9.99213]
1	64724319	64724320	3	29.56	+	[score_CL=29.56;score_E=106.627;score_B=136.187;score_UC=29.56]
1	64724320	64724321	3	21.1366	+	[score_CL=21.1366;score_E=106.92;score_B=128.057;score_UC=21.1366]
1	64724321	64724322	3	10.9224	+	[score_CL=10.9224;score_E=107.127;score_B=109.255;score_UC=10.9224]
1	64724322	64724323	3	11.0508	+	[score_CL=11.0508;score_E=105.251;score_B=105.617;score_UC=11.0508]
1	64724323	64724324	3	17.1785	+	[score_CL=17.1785;score_E=99.9984;score_B=112.577;score_UC=17.1785]
1	64724324	64724325	3	11.8364	+	[score_CL=11.8364;score_E=93.6335;score_B=101.053;score_UC=11.8364]
1	64724338	64724339	3	2.15639	+	[score_CL=2.15639;score_E=72.9404;score_B=62.4604;score_UC=2.15639]
1	64724339	64724340	3	2.06869	+	[score_CL=2.06869;score_E=72.4309;score_B=61.8082;score_UC=2.06869]
1	65066007	65066008	3	11.5064	+	[score_CL=11.884;score_E=11.5064;score_B=23.3904;score_UC=11.5064]
1	65066008	65066009	3	11.5064	+	[score_CL=27.0867;score_E=11.5064;score_B=38.5932;score_UC=11.5064]
1	65066009	65066010	3	5.56208	+	[score_CL=5.56208;score_E=11.5063;score_B=17.0686;score_UC=5.56208]
1	65075665	65075666	3	25.3762	+	[score_CL=25.3762;score_E=125.958;score_B=151.335;score_UC=25.3762]
1	65075666	65075667	3	55.8186	+	[score_CL=55.8186;score_E=145.617;score_B=201.435;score_UC=55.8186]
1	65075667	65075668	3	51.7971	+	[score_CL=51.7971;score_E=146.027;score_B=197.824;score_UC=51.7971]
1	65075668	65075669	3	37.3323	+	[score_CL=37.3323;score_E=146.061;score_B=183.393;score_UC=37.3323]
1	65075669	65075670	3	21.4096	+	[score_CL=21.4096;score_E=128.265;score_B=149.675;score_UC=21.4096]
1	65075670	65075671	3	1.8936	+	[score_CL=1.8936;score_E=142.477;score_B=130.238;score_UC=1.8936]
1	65075671	65075672	3	12.5345	+	[score_CL=12.5345;score_E=115.628;score_B=122.771;score_UC=12.5345]
1	65075672	65075673	3	5.979	+	[score_CL=5.979;score_E=141.254;score_B=133.679;score_UC=5.979]
1	65075673	65075674	3	22.1995	+	[score_CL=22.1995;score_E=134.594;score_B=156.793;score_UC=22.1995]
1	65075674	65075675	3	31.0747	+	[score_CL=31.0747;score_E=147.85;score_B=178.925;score_UC=31.0747]
1	65075675	65075676	3	22.5163	+	[score_CL=22.5163;score_E=148.187;score_B=170.704;score_UC=22.5163]
1	65075676	65075677	3	43.2837	+	[score_CL=43.2837;score_E=136.61;score_B=179.893;score_UC=43.2837]
1	65075677	65075678	3	8.85131	+	[score_CL=8.85131;score_E=127.891;score_B=136.743;score_UC=8.85131]
1	65075717	65075718	3	11.3267	+	[score_CL=11.3267;score_E=110.027;score_B=121.349;score_UC=11.3267]
1	65075718	65075719	3	31.1074	+	[score_CL=31.1074;score_E=118.644;score_B=149.751;score_UC=31.1074]
1	65075719	65075720	3	19.2494	+	[score_CL=19.2494;score_E=108.614;score_B=127.863;score_UC=19.2494]
1	65075720	65075721	3	1.86506	+	[score_CL=1.86506;score_E=108.825;score_B=96.7306;score_UC=1.86506]
1	65075721	65075722	3	1.68121	+	[score_CL=1.68121;score_E=89.9624;score_B=78.3261;score_UC=1.68121]
1	65095495	65095496	3	13.8961	+	[score_CL=13.8961;score_E=303.265;score_B=317.123;score_UC=13.8961]
1	65095496	65095497	3	26.208	+	[score_CL=26.208;score_E=298.284;score_B=324.492;score_UC=26.208]
1	65095513	65095514	3	38.4141	+	[score_CL=38.4141;score_E=322.273;score_B=360.687;score_UC=38.4141]
1	65095514	65095515	3	38.3953	+	[score_CL=38.3953;score_E=341.91;score_B=380.305;score_UC=38.3953]
1	65095515	65095516	3	46.5779	+	[score_CL=46.5779;score_E=342.303;score_B=388.881;score_UC=46.5779]
1	65095516	65095517	3	96.9554	+	[score_CL=96.9554;score_E=342.639;score_B=439.594;score_UC=96.9554]
1	65095517	65095518	3	73.5276	+	[score_CL=73.5276;score_E=342.917;score_B=416.445;score_UC=73.5276]
1	65095518	65095519	3	62.8559	+	[score_CL=62.8559;score_E=343.14;score_B=405.995;score_UC=62.8559]
1	65095519	65095520	3	146.049	+	[score_CL=146.049;score_E=343.306;score_B=489.355;score_UC=146.049]
1	65095520	65095521	3	343.421	+	[score_CL=346.826;score_E=343.421;score_B=690.247;score_UC=343.421]
1	65095521	65095522	3	343.482	+	[score_CL=349.185;score_E=343.482;score_B=692.667;score_UC=343.482]
1	65095522	65095523	3	195.488	+	[score_CL=195.488;score_E=343.485;score_B=538.973;score_UC=195.488]
1	65095523	65095524	3	70.9729	+	[score_CL=70.9729;score_E=343.435;score_B=414.408;score_UC=70.9729]
1	65095524	65095525	3	120.689	+	[score_CL=120.689;score_E=343.337;score_B=464.026;score_UC=120.689]
1	65095525	65095526	3	112.125	+	[score_CL=112.125;score_E=343.187;score_B=455.312;score_UC=112.125]
1	65095526	65095527	3	161.946	+	[score_CL=161.946;score_E=341.125;score_B=503.071;score_UC=161.946]
1	65095527	65095528	3	18.8337	+	[score_CL=18.8337;score_E=342.629;score_B=361.462;score_UC=18.8337]
1	65095528	65095529	3	22.7847	+	[score_CL=22.7847;score_E=341.517;score_B=364.302;score_UC=22.7847]
1	65095529	65095530	3	37.6423	+	[score_CL=37.6423;score_E=342.043;score_B=379.685;score_UC=37.6423]
1	65095530	65095531	3	75.4961	+	[score_CL=75.4961;score_E=321.149;score_B=396.645;score_UC=75.4961]
1	65095551	65095552	3	0.06924	+	[score_CL=0.06924;score_E=283.727;score_B=273.574;score_UC=0.06924]
1	65095555	65095556	3	0.078082	+	[score_CL=0.078082;score_E=280.157;score_B=268.364;score_UC=0.078082]
1	65095567	65095568	3	44.112	+	[score_CL=44.112;score_E=280.865;score_B=324.977;score_UC=44.112]
1	65095568	65095569	3	86.5681	+	[score_CL=86.5681;score_E=298.278;score_B=384.846;score_UC=86.5681]
1	65095569	65095570	3	22.2073	+	[score_CL=22.2073;score_E=276.27;score_B=298.477;score_UC=22.2073]
1	65095688	65095689	3	16.7862	+	[score_CL=16.7862;score_E=134.759;score_B=151.543;score_UC=16.7862]
1	65234763	65234764	3	4.68835	+	[score_CL=4.68835;score_E=64.8454;score_B=59.277;score_UC=4.68835]
1	65234764	65234765	3	3.85986	+	[score_CL=3.85986;score_E=66.8535;score_B=58.6187;score_UC=3.85986]
1	65234770	65234771	3	3.66497	+	[score_CL=3.66497;score_E=62.5159;score_B=58.0106;score_UC=3.66497]
1	65234771	65234772	3	0.344415	+	[score_CL=0.344415;score_E=75.1461;score_B=55.4255;score_UC=0.344415]
1	65234772	65234773	3	1.22764	+	[score_CL=1.22764;score_E=74.5208;score_B=59.4907;score_UC=1.22764]
1	65234773	65234774	3	7.35814	+	[score_CL=7.35814;score_E=71.4233;score_B=68.378;score_UC=7.35814]
1	65234774	65234775	3	7.88593	+	[score_CL=7.88593;score_E=71.4656;score_B=69.0123;score_UC=7.88593]
1	65234775	65234776	3	1.86992	+	[score_CL=1.86992;score_E=73.4152;score_B=60.939;score_UC=1.86992]
1	65234784	65234785	3	1.91529	+	[score_CL=1.91529;score_E=73.763;score_B=61.3715;score_UC=1.91529]
1	65234785	65234786	3	7.87947	+	[score_CL=7.87947;score_E=71.0938;score_B=68.7439;score_UC=7.87947]
1	65234786	65234787	3	6.47668	+	[score_CL=6.47668;score_E=71.253;score_B=67.3083;score_UC=6.47668]
1	65234789	65234790	3	6.26103	+	[score_CL=6.26103;score_E=75.1087;score_B=71.2712;score_UC=6.26103]
1	65234790	65234791	3	12.3348	+	[score_CL=12.3348;score_E=68.8785;score_B=77.2859;score_UC=12.3348]
1	65234794	65234795	3	0.069655	+	[score_CL=0.069655;score_E=71.8445;score_B=54.0428;score_UC=0.069655]
1	65234795	65234796	3	2.67022	+	[score_CL=2.67022;score_E=80.6721;score_B=68.9874;score_UC=2.67022]
1	65234796	65234797	3	15.1476	+	[score_CL=15.1476;score_E=85.2176;score_B=100.237;score_UC=15.1476]
1	65234797	65234798	3	26.3974	+	[score_CL=26.3974;score_E=97.5158;score_B=123.913;score_UC=26.3974]
1	65234798	65234799	3	44.9128	+	[score_CL=44.9128;score_E=101.497;score_B=146.41;score_UC=44.9128]
1	65234799	65234800	3	26.2661	+	[score_CL=26.2661;score_E=92.2657;score_B=118.532;score_UC=26.2661]
1	65234800	65234801	3	11.4003	+	[score_CL=11.4003;score_E=87.4255;score_B=95.6992;score_UC=11.4003]
1	65234801	65234802	3	6.68022	+	[score_CL=6.68022;score_E=73.6621;score_B=70.0404;score_UC=6.68022]
1	65264401	65264402	3	0.165619	+	[score_CL=0.165619;score_E=8.29744;score_B=2.66526;score_UC=0.165619]
1	65264408	65264409	3	2.60864	+	[score_CL=2.60864;score_E=20.2389;score_B=21.1926;score_UC=2.60864]
1	65264409	65264410	3	9.69824	+	[score_CL=9.69824;score_E=20.2418;score_B=29.3392;score_UC=9.69824]
1	65264410	65264411	3	3.8533	+	[score_CL=3.8533;score_E=21.9916;score_B=25.8629;score_UC=3.8533]
1	65264411	65264412	3	10.3434	+	[score_CL=10.3434;score_E=22.0127;score_B=32.3559;score_UC=10.3434]
1	65264412	65264413	3	9.16341	+	[score_CL=9.16341;score_E=22.0145;score_B=31.1775;score_UC=9.16341]
1	65264413	65264414	3	2.52994	+	[score_CL=2.52994;score_E=22.2778;score_B=24.7862;score_UC=2.52994]
1	65264424	65264425	3	8.30749	+	[score_CL=8.30749;score_E=31.943;score_B=34.9535;score_UC=8.30749]
1	65264425	65264426	3	5.85074	+	[score_CL=5.85074;score_E=33.7005;score_B=36.5924;score_UC=5.85074]
1	65264426	65264427	3	9.05277	+	[score_CL=9.05277;score_E=33.6333;score_B=36.6442;score_UC=9.05277]
1	65264427	65264428	3	2.65845	+	[score_CL=2.65845;score_E=34.3286;score_B=29.3606;score_UC=2.65845]
1	65274102	65274103	3	0.92533	+	[score_CL=0.92533;score_E=136.643;score_B=122.96;score_UC=0.92533]
1	65274103	65274104	3	16.4058	+	[score_CL=16.4058;score_E=136.847;score_B=151.884;score_UC=16.4058]
1	65274104	65274105	3	18.5393	+	[score_CL=18.5393;score_E=142.961;score_B=158.313;score_UC=18.5393]
1	65274105	65274106	3	8.84772	+	[score_CL=8.84772;score_E=138.473;score_B=138.26;score_UC=8.84772]
1	65274106	65274107	3	1.84518	+	[score_CL=1.84518;score_E=143.329;score_B=125.396;score_UC=1.84518]
1	65274107	65274108	3	8.72374	+	[score_CL=8.72374;score_E=141.892;score_B=149.443;score_UC=8.72374]
1	65274108	65274109	3	29.286	+	[score_CL=29.286;score_E=130.509;score_B=159.795;score_UC=29.286]
1	65274109	65274110	3	1.76179	+	[score_CL=1.76179;score_E=148.599;score_B=144.112;score_UC=1.76179]
1	65274110	65274111	3	5.55413	+	[score_CL=5.55413;score_E=122.902;score_B=120.949;score_UC=5.55413]
1	65274116	65274117	3	7.04109	+	[score_CL=7.04109;score_E=139.311;score_B=136.675;score_UC=7.04109]
1	65274117	65274118	3	15.9594	+	[score_CL=15.9594;score_E=139.977;score_B=150.308;score_UC=15.9594]
1	65274118	65274119	3	9.87225	+	[score_CL=9.87225;score_E=155.359;score_B=153.38;score_UC=9.87225]
1	65274119	65274120	3	16.1422	+	[score_CL=16.1422;score_E=141.185;score_B=151.787;score_UC=16.1422]
1	65274120	65274121	3	7.83271	+	[score_CL=7.83271;score_E=152.477;score_B=146.419;score_UC=7.83271]
1	65274121	65274122	3	12.5673	+	[score_CL=12.5673;score_E=136.06;score_B=140.796;score_UC=12.5673]
1	65274122	65274123	3	4.42488	+	[score_CL=4.42488;score_E=137.759;score_B=130.263;score_UC=4.42488]
1	65274152	65274153	3	2.66417	+	[score_CL=2.66417;score_E=121.688;score_B=111.942;score_UC=2.66417]
1	65274153	65274154	3	2.50837	+	[score_CL=2.50837;score_E=121.329;score_B=111.334;score_UC=2.50837]
1	65274242	65274243	3	3.34204	+	[score_CL=3.34204;score_E=126.18;score_B=123.032;score_UC=3.34204]
1	65274243	65274244	3	25.1507	+	[score_CL=25.1507;score_E=129.465;score_B=154.616;score_UC=25.1507]
1	65274244	65274245	3	34.2463	+	[score_CL=34.2463;score_E=126.955;score_B=161.201;score_UC=34.2463]
1	65274245	65274246	3	1.82303	+	[score_CL=1.82303;score_E=128.2;score_B=129.863;score_UC=1.82303]
1	65274246	65274247	3	1.58675	+	[score_CL=1.58675;score_E=110.46;score_B=98.8411;score_UC=1.58675]
1	65274346	65274347	3	20.2939	+	[score_CL=20.2939;score_E=129.613;score_B=149.873;score_UC=20.2939]
1	65274347	65274348	3	9.68918	+	[score_CL=9.68918;score_E=143.434;score_B=143.187;score_UC=9.68918]
1	65274348	65274349	3	5.23849	+	[score_CL=5.23849;score_E=129.607;score_B=123.732;score_UC=5.23849]
1	65274359	65274360	3	6.11802	+	[score_CL=6.11802;score_E=121.717;score_B=118.89;score_UC=6.11802]
1	65274360	65274361	3	4.08845	+	[score_CL=4.08845;score_E=132.036;score_B=118.7;score_UC=4.08845]
1	65274361	65274362	3	5.89223	+	[score_CL=5.89223;score_E=121.317;score_B=118.007;score_UC=5.89223]
1	65274450	65274451	3	8.85454	+	[score_CL=8.85454;score_E=102.49;score_B=104.85;score_UC=8.85454]
1	65274451	65274452	3	4.81829	+	[score_CL=4.81829;score_E=120.546;score_B=108.429;score_UC=4.81829]
1	65274452	65274453	3	12.05	+	[score_CL=12.05;score_E=105.169;score_B=111.205;score_UC=12.05]
1	65274453	65274454	3	2.72612	+	[score_CL=2.72612;score_E=112.895;score_B=101.403;score_UC=2.72612]
1	65274538	65274539	3	12.8728	+	[score_CL=12.8728;score_E=91.7252;score_B=103.69;score_UC=12.8728]
1	65274539	65274540	3	1.66726	+	[score_CL=1.66726;score_E=110.003;score_B=92.9067;score_UC=1.66726]
1	65274540	65274541	3	2.04485	+	[score_CL=2.04485;score_E=98.1904;score_B=83.4663;score_UC=2.04485]
1	65274541	65274542	3	3.82973	+	[score_CL=3.82973;score_E=101.397;score_B=90.4193;score_UC=3.82973]
1	65274542	65274543	3	9.38848	+	[score_CL=9.38848;score_E=111.804;score_B=115.402;score_UC=9.38848]
1	65274543	65274544	3	25.348	+	[score_CL=25.348;score_E=107.654;score_B=132.975;score_UC=25.348]
1	65274544	65274545	3	11.3174	+	[score_CL=11.3174;score_E=114.13;score_B=121.153;score_UC=11.3174]
1	65274545	65274546	3	8.4494	+	[score_CL=8.4494;score_E=102.756;score_B=98.5597;score_UC=8.4494]
1	65274546	65274547	3	5.41183	+	[score_CL=5.41183;score_E=96.3502;score_B=89.0929;score_UC=5.41183]
1	65274547	65274548	3	1.55641	+	[score_CL=1.55641;score_E=94.0337;score_B=81.0006;score_UC=1.55641]
1	65274551	65274552	3	7.27202	+	[score_CL=7.27202;score_E=83.5352;score_B=86.5143;score_UC=7.27202]
1	65274741	65274742	3	2.3408	+	[score_CL=2.3408;score_E=71.2614;score_B=59.7588;score_UC=2.3408]
1	65274742	65274743	3	16.5261	+	[score_CL=16.5261;score_E=73.4278;score_B=87.8565;score_UC=16.5261]
1	65274743	65274744	3	19.2946	+	[score_CL=19.2946;score_E=68.5786;score_B=87.8245;score_UC=19.2946]
1	65274745	65274746	3	0.429253	+	[score_CL=0.429253;score_E=52.5289;score_B=42.8237;score_UC=0.429253]
1	65274753	65274754	3	0.103062	+	[score_CL=0.103062;score_E=55.1955;score_B=43.3115;score_UC=0.103062]
1	65275203	65275204	3	0.940902	+	[score_CL=0.940902;score_E=48.1808;score_B=35.3568;score_UC=0.940902]
1	65275204	65275205	3	1.28816	+	[score_CL=1.28816;score_E=45.9882;score_B=35.5329;score_UC=1.28816]
1	65275207	65275208	3	0.927593	+	[score_CL=0.927593;score_E=52.371;score_B=37.4788;score_UC=0.927593]
1	65275208	65275209	3	4.37852	+	[score_CL=4.37852;score_E=44.2059;score_B=40.7439;score_UC=4.37852]
1	65275407	65275408	3	10.5808	+	[score_CL=10.5808;score_E=123.735;score_B=133.541;score_UC=10.5808]
1	65275408	65275409	3	26.137	+	[score_CL=26.137;score_E=135.028;score_B=161.165;score_UC=26.137]
1	65275409	65275410	3	28.2951	+	[score_CL=28.2951;score_E=139.799;score_B=168.094;score_UC=28.2951]
1	65275410	65275411	3	15.9731	+	[score_CL=15.9731;score_E=144.442;score_B=160.398;score_UC=15.9731]
1	65275411	65275412	3	20.7534	+	[score_CL=20.7534;score_E=126.155;score_B=146.401;score_UC=20.7534]
1	65275412	65275413	3	4.28133	+	[score_CL=4.28133;score_E=127.985;score_B=120.946;score_UC=4.28133]
1	65275413	65275414	3	2.03965	+	[score_CL=2.03965;score_E=114.605;score_B=102.564;score_UC=2.03965]
1	65275419	65275420	3	0.0801718	+	[score_CL=0.0801718;score_E=127.503;score_B=111.996;score_UC=0.0801718]
1	65275420	65275421	3	12.6665	+	[score_CL=12.6665;score_E=114.189;score_B=124.912;score_UC=12.6665]
1	65275421	65275422	3	2.78636	+	[score_CL=2.78636;score_E=127.014;score_B=115.576;score_UC=2.78636]
1	65275432	65275433	3	6.30914	+	[score_CL=6.30914;score_E=120.657;score_B=117.043;score_UC=6.30914]
1	65275433	65275434	3	6.92749	+	[score_CL=6.92749;score_E=123.254;score_B=117.821;score_UC=6.92749]
1	65275434	65275435	3	3.27973	+	[score_CL=3.27973;score_E=125.963;score_B=112.96;score_UC=3.27973]
1	65275435	65275436	3	2.66594	+	[score_CL=2.66594;score_E=130.133;score_B=114.44;score_UC=2.66594]
1	65275436	65275437	3	8.50347	+	[score_CL=8.50347;score_E=122.453;score_B=120.767;score_UC=8.50347]
1	65275437	65275438	3	6.26959	+	[score_CL=6.26959;score_E=122.189;score_B=118.399;score_UC=6.26959]
1	65275440	65275441	3	8.34405	+	[score_CL=8.34405;score_E=133.47;score_B=138.314;score_UC=8.34405]
1	65275441	65275442	3	25.0076	+	[score_CL=25.0076;score_E=121.233;score_B=146.241;score_UC=25.0076]
1	65275455	65275456	3	3.82854	+	[score_CL=3.82854;score_E=108.191;score_B=104.16;score_UC=3.82854]
1	65275456	65275457	3	0.0911936	+	[score_CL=0.0911936;score_E=115.348;score_B=99.8614;score_UC=0.0911936]
1	65275814	65275815	3	2.60251	+	[score_CL=2.60251;score_E=65.0924;score_B=59.4177;score_UC=2.60251]
1	65275817	65275818	3	3.10754	+	[score_CL=3.10754;score_E=66.1128;score_B=60.8984;score_UC=3.10754]
1	65275819	65275820	3	0.478092	+	[score_CL=0.478092;score_E=65.8441;score_B=56.3318;score_UC=0.478092]
1	65276129	65276130	3	2.70787	+	[score_CL=2.70787;score_E=59.8146;score_B=53.9295;score_UC=2.70787]
1	65276143	65276144	3	0.100442	+	[score_CL=0.100442;score_E=73.7047;score_B=58.16;score_UC=0.100442]
1	65276144	65276145	3	5.8715	+	[score_CL=5.8715;score_E=71.2777;score_B=66.0744;score_UC=5.8715]
1	65276145	65276146	3	6.75526	+	[score_CL=6.75526;score_E=78.2415;score_B=70.4461;score_UC=6.75526]
1	65276146	65276147	3	8.43731	+	[score_CL=8.43731;score_E=77.0852;score_B=72.687;score_UC=8.43731]
1	65276147	65276148	3	6.50337	+	[score_CL=6.50337;score_E=78.1262;score_B=70.0588;score_UC=6.50337]
1	65276148	65276149	3	5.30603	+	[score_CL=5.30603;score_E=71.2918;score_B=65.7048;score_UC=5.30603]
1	65276154	65276155	3	1.18287	+	[score_CL=1.18287;score_E=73.8638;score_B=60.1673;score_UC=1.18287]
1	65276155	65276156	3	4.8479	+	[score_CL=4.8479;score_E=80.8447;score_B=72.7273;score_UC=4.8479]
1	65276156	65276157	3	13.1714	+	[score_CL=13.1714;score_E=75.5915;score_B=81.8515;score_UC=13.1714]
1	65276157	65276158	3	5.41407	+	[score_CL=5.41407;score_E=79.286;score_B=73.761;score_UC=5.41407]
1	65276177	65276178	3	1.82138	+	[score_CL=1.82138;score_E=78.5891;score_B=66.0207;score_UC=1.82138]
1	65276178	65276179	3	8.67052	+	[score_CL=8.67052;score_E=74.5065;score_B=73.9521;score_UC=8.67052]
1	65276179	65276180	3	6.05001	+	[score_CL=6.05001;score_E=76.2538;score_B=71.3116;score_UC=6.05001]
1	65276180	65276181	3	0.0336605	+	[score_CL=0.0336605;score_E=77.2142;score_B=61.6005;score_UC=0.0336605]
1	65276469	65276470	3	0.827998	+	[score_CL=0.827998;score_E=43.946;score_B=34.8371;score_UC=0.827998]
1	65276472	65276473	3	2.87588	+	[score_CL=2.87588;score_E=53.5376;score_B=42.6576;score_UC=2.87588]
1	65276473	65276474	3	7.10218	+	[score_CL=7.10218;score_E=54.7321;score_B=49.761;score_UC=7.10218]
1	65276474	65276475	3	8.15492	+	[score_CL=8.15492;score_E=54.8538;score_B=50.938;score_UC=8.15492]
1	65276475	65276476	3	4.2756	+	[score_CL=4.2756;score_E=52.8532;score_B=45.0716;score_UC=4.2756]
1	65276720	65276721	3	3.00134	+	[score_CL=3.00134;score_E=60.6065;score_B=50.5618;score_UC=3.00134]
1	65276721	65276722	3	4.37162	+	[score_CL=4.37162;score_E=69.7354;score_B=58.9351;score_UC=4.37162]
1	65276722	65276723	3	11.3693	+	[score_CL=11.3693;score_E=66.5399;score_B=68.8697;score_UC=11.3693]
1	65276723	65276724	3	8.70632	+	[score_CL=8.70632;score_E=67.9882;score_B=65.7417;score_UC=8.70632]
1	65276724	65276725	3	3.38639	+	[score_CL=3.38639;score_E=63.7454;score_B=54.1382;score_UC=3.38639]
1	65276727	65276728	3	1.21396	+	[score_CL=1.21396;score_E=59.54;score_B=45.9776;score_UC=1.21396]
1	65276728	65276729	3	3.66909	+	[score_CL=3.66909;score_E=53.274;score_B=48.1416;score_UC=3.66909]
1	65416482	65416483	3	1.6154	+	[score_CL=1.6154;score_E=35.4624;score_B=24.4052;score_UC=1.6154]
1	65416483	65416484	3	2.4811	+	[score_CL=2.4811;score_E=32.97;score_B=25.3001;score_UC=2.4811]
1	65416488	65416489	3	2.37461	+	[score_CL=2.37461;score_E=35.8532;score_B=25.4472;score_UC=2.37461]
1	65416489	65416490	3	2.48598	+	[score_CL=2.48598;score_E=35.8625;score_B=25.578;score_UC=2.48598]
1	65416490	65416491	3	0.70487	+	[score_CL=0.70487;score_E=37.4938;score_B=23.6356;score_UC=0.70487]
1	65416492	65416493	3	4.16615	+	[score_CL=4.16615;score_E=35.7306;score_B=29.2388;score_UC=4.16615]
1	65416493	65416494	3	4.16615	+	[score_CL=4.16615;score_E=35.5682;score_B=29.2383;score_UC=4.16615]
1	65926750	65926751	3	2.2273	+	[score_CL=2.2273;score_E=24.8284;score_B=21.2415;score_UC=2.2273]
1	66063440	66063441	3	13.4876	+	[score_CL=13.4876;score_E=48.982;score_B=59.5443;score_UC=13.4876]
1	66063441	66063442	3	12.702	+	[score_CL=12.702;score_E=57.5576;score_B=64.2533;score_UC=12.702]
1	66063442	66063443	3	10.8556	+	[score_CL=10.8556;score_E=61.6531;score_B=61.594;score_UC=10.8556]
1	66063443	66063444	3	12.6829	+	[score_CL=12.6829;score_E=57.5397;score_B=61.1441;score_UC=12.6829]
1	66063444	66063445	3	10.4452	+	[score_CL=10.4452;score_E=55.2271;score_B=54.6801;score_UC=10.4452]
1	66063445	66063446	3	6.32426	+	[score_CL=6.32426;score_E=50.1857;score_B=43.3464;score_UC=6.32426]
1	66063446	66063447	3	3.15609	+	[score_CL=3.15609;score_E=44.7295;score_B=34.761;score_UC=3.15609]
1	66064327	66064328	3	8.33104	+	[score_CL=8.33104;score_E=47.2891;score_B=48.3533;score_UC=8.33104]
1	66064328	66064329	3	5.2362	+	[score_CL=5.2362;score_E=51.4795;score_B=45.3695;score_UC=5.2362]
1	66064352	66064353	3	3.9934	+	[score_CL=3.9934;score_E=47.8628;score_B=40.4294;score_UC=3.9934]
1	66064353	66064354	3	4.01959	+	[score_CL=4.01959;score_E=47.7482;score_B=40.405;score_UC=4.01959]
1	66064623	66064624	3	1.03855	+	[score_CL=1.03855;score_E=47.6255;score_B=33.6864;score_UC=1.03855]
1	66064624	66064625	3	4.47792	+	[score_CL=4.47792;score_E=50.961;score_B=42.2126;score_UC=4.47792]
1	66064625	66064626	3	9.16862	+	[score_CL=9.16862;score_E=50.2254;score_B=48.3281;score_UC=9.16862]
1	66064626	66064627	3	6.47357	+	[score_CL=6.47357;score_E=60.0654;score_B=51.3742;score_UC=6.47357]
1	66064627	66064628	3	11.1309	+	[score_CL=11.1309;score_E=45.8217;score_B=52.0081;score_UC=11.1309]
1	66064640	66064641	3	2.24977	+	[score_CL=2.24977;score_E=39.4757;score_B=32.8166;score_UC=2.24977]
1	66394247	66394248	3	4.91392	+	[score_CL=4.91392;score_E=44.9322;score_B=39.2954;score_UC=4.91392]
1	66394248	66394249	3	4.52576	+	[score_CL=4.52576;score_E=59.1285;score_B=46.9459;score_UC=4.52576]
1	66394249	66394250	3	12.3086	+	[score_CL=12.3086;score_E=48.0595;score_B=53.9104;score_UC=12.3086]
1	66394250	66394251	3	3.77727	+	[score_CL=3.77727;score_E=53.7095;score_B=44.943;score_UC=3.77727]
1	66394297	66394298	3	3.04762	+	[score_CL=3.04762;score_E=30.9627;score_B=26.0622;score_UC=3.04762]
1	66405667	66405668	3	0.883472	+	[score_CL=0.883472;score_E=24.4076;score_B=19.714;score_UC=0.883472]
1	66405668	66405669	3	3.19122	+	[score_CL=3.19122;score_E=23.8729;score_B=22.0429;score_UC=3.19122]
1	66407480	66407481	3	2.63077	+	[score_CL=2.63077;score_E=48.2797;score_B=37.0974;score_UC=2.63077]
1	66407481	66407482	3	8.4827	+	[score_CL=8.4827;score_E=45.2273;score_B=43.8456;score_UC=8.4827]
1	66407482	66407483	3	5.45516	+	[score_CL=5.45516;score_E=47.2496;score_B=40.9368;score_UC=5.45516]
1	66407483	66407484	3	0.376042	+	[score_CL=0.376042;score_E=47.3796;score_B=32.2818;score_UC=0.376042]
1	66407491	66407492	3	5.2534	+	[score_CL=5.2534;score_E=43.2465;score_B=38.6827;score_UC=5.2534]
1	66407492	66407493	3	4.15378	+	[score_CL=4.15378;score_E=45.5207;score_B=37.7617;score_UC=4.15378]
1	66407560	66407561	3	1.19195	+	[score_CL=1.19195;score_E=47.4718;score_B=35.4049;score_UC=1.19195]
1	66407561	66407562	3	1.36573	+	[score_CL=1.36573;score_E=53.395;score_B=37.33;score_UC=1.36573]
1	66407562	66407563	3	3.44359	+	[score_CL=3.44359;score_E=44.9121;score_B=39.1773;score_UC=3.44359]
1	66407565	66407566	3	2.8725	+	[score_CL=2.8725;score_E=43.9812;score_B=37.5406;score_UC=2.8725]
1	66407566	66407567	3	0.756281	+	[score_CL=0.756281;score_E=49.5633;score_B=35.2425;score_UC=0.756281]
1	66433356	66433357	3	6.14947	+	[score_CL=6.14947;score_E=28.4073;score_B=30.134;score_UC=6.14947]
1	66433357	66433358	3	6.07712	+	[score_CL=6.07712;score_E=28.4768;score_B=30.3501;score_UC=6.07712]
1	66433358	66433359	3	4.22514	+	[score_CL=4.22514;score_E=28.5479;score_B=27.2881;score_UC=4.22514]
1	66433366	66433367	3	10.3246	+	[score_CL=10.3246;score_E=27.1354;score_B=36.7376;score_UC=10.3246]
1	66433367	66433368	3	3.02802	+	[score_CL=3.02802;score_E=27.7052;score_B=29.6718;score_UC=3.02802]
1	66433368	66433369	3	0.141913	+	[score_CL=0.141913;score_E=31.0576;score_B=20.0714;score_UC=0.141913]
1	66433370	66433371	3	0.465679	+	[score_CL=0.465679;score_E=26.6214;score_B=18.1508;score_UC=0.465679]
1	66433373	66433374	3	1.83308	+	[score_CL=1.83308;score_E=25.4425;score_B=20.3774;score_UC=1.83308]
1	66438992	66438993	3	0.747768	+	[score_CL=0.747768;score_E=75.5975;score_B=66.1513;score_UC=0.747768]
1	66439011	66439012	3	17.4893	+	[score_CL=17.4893;score_E=106.079;score_B=123.286;score_UC=17.4893]
1	66439012	66439013	3	11.1972	+	[score_CL=11.1972;score_E=113.122;score_B=119.31;score_UC=11.1972]
1	66439018	66439019	3	2.37294	+	[score_CL=2.37294;score_E=121.421;score_B=115.775;score_UC=2.37294]
1	66439019	66439020	3	23.4042	+	[score_CL=23.4042;score_E=120.802;score_B=144.197;score_UC=23.4042]
1	66439020	66439021	3	16.6816	+	[score_CL=16.6816;score_E=121.642;score_B=138.313;score_UC=16.6816]
1	66439033	66439034	3	33.9503	+	[score_CL=33.9503;score_E=130.544;score_B=164.494;score_UC=33.9503]
1	66439034	66439035	3	105.439	+	[score_CL=105.439;score_E=150.174;score_B=255.613;score_UC=105.439]
1	66439035	66439036	3	105.434	+	[score_CL=105.434;score_E=150.556;score_B=255.99;score_UC=105.434]
1	66439036	66439037	3	78.8285	+	[score_CL=78.8285;score_E=150.914;score_B=229.743;score_UC=78.8285]
1	66439037	66439038	3	101.102	+	[score_CL=101.102;score_E=151.246;score_B=252.348;score_UC=101.102]
1	66439038	66439039	3	76.9035	+	[score_CL=76.9035;score_E=151.554;score_B=228.457;score_UC=76.9035]
1	66439039	66439040	3	59.9989	+	[score_CL=59.9989;score_E=151.838;score_B=211.837;score_UC=59.9989]
1	66439040	66439041	3	27.66	+	[score_CL=27.66;score_E=131.576;score_B=159.237;score_UC=27.66]
1	66439042	66439043	3	3.22989	+	[score_CL=3.22989;score_E=112.804;score_B=108.35;score_UC=3.22989]
1	66439089	66439090	3	1.07399	+	[score_CL=1.07399;score_E=103.87;score_B=95.3609;score_UC=1.07399]
1	66439112	66439113	3	40.7499	+	[score_CL=40.7499;score_E=112.495;score_B=153.245;score_UC=40.7499]
1	66439113	66439114	3	76.3945	+	[score_CL=76.3945;score_E=131.12;score_B=207.515;score_UC=76.3945]
1	66439114	66439115	3	44.5585	+	[score_CL=44.5585;score_E=130.542;score_B=175.1;score_UC=44.5585]
1	66439115	66439116	3	36.4403	+	[score_CL=36.4403;score_E=124.151;score_B=160.592;score_UC=36.4403]
1	66439116	66439117	3	14.7134	+	[score_CL=14.7134;score_E=108.856;score_B=123.569;score_UC=14.7134]
1	66439157	66439158	3	5.54404	+	[score_CL=5.54404;score_E=66.0678;score_B=66.2044;score_UC=5.54404]
1	66439161	66439162	3	3.00233	+	[score_CL=3.00233;score_E=74.8636;score_B=64.5169;score_UC=3.00233]
1	66439162	66439163	3	8.22064	+	[score_CL=8.22064;score_E=68.1346;score_B=69.2895;score_UC=8.22064]
1	66439163	66439164	3	1.08789	+	[score_CL=1.08789;score_E=75.5161;score_B=61.6218;score_UC=1.08789]
1	66439253	66439254	3	14.5349	+	[score_CL=14.5349;score_E=72.0827;score_B=84.7254;score_UC=14.5349]
1	66439254	66439255	3	7.66833	+	[score_CL=7.66833;score_E=88.9506;score_B=82.5403;score_UC=7.66833]
1	66439255	66439256	3	9.40374	+	[score_CL=9.40374;score_E=72.9266;score_B=75.4679;score_UC=9.40374]
1	66439279	66439280	3	3.36612	+	[score_CL=3.36612;score_E=82.8352;score_B=73.3382;score_UC=3.36612]
1	66439280	66439281	3	5.55016	+	[score_CL=5.55016;score_E=79.6929;score_B=75.8948;score_UC=5.55016]
1	66439285	66439286	3	3.14405	+	[score_CL=3.14405;score_E=81.8983;score_B=73.0557;score_UC=3.14405]
1	66439286	66439287	3	3.21224	+	[score_CL=3.21224;score_E=82.1046;score_B=73.4378;score_UC=3.21224]
1	66439291	66439292	3	4.44081	+	[score_CL=4.44081;score_E=99.542;score_B=103.002;score_UC=4.44081]
1	66439292	66439293	3	30.6341	+	[score_CL=30.6341;score_E=84.2061;score_B=114.84;score_UC=30.6341]
1	66439620	66439621	3	18.1621	+	[score_CL=18.1621;score_E=156.486;score_B=174.632;score_UC=18.1621]
1	66439621	66439622	3	3.09897	+	[score_CL=3.09897;score_E=181.652;score_B=167.743;score_UC=3.09897]
1	66439622	66439623	3	5.59655	+	[score_CL=5.59655;score_E=159.433;score_B=156.561;score_UC=5.59655]
1	66439625	66439626	3	24.2435	+	[score_CL=24.2435;score_E=162.521;score_B=186.765;score_UC=24.2435]
1	66439626	66439627	3	1.88373	+	[score_CL=1.88373;score_E=201.658;score_B=203.684;score_UC=1.88373]
1	66439627	66439628	3	45.9437	+	[score_CL=45.9437;score_E=185.873;score_B=231.817;score_UC=45.9437]
1	66439628	66439629	3	86.3227	+	[score_CL=86.3227;score_E=204.206;score_B=290.528;score_UC=86.3227]
1	66439629	66439630	3	21.6754	+	[score_CL=21.6754;score_E=205.879;score_B=227.555;score_UC=21.6754]
1	66439630	66439631	3	56.4026	+	[score_CL=56.4026;score_E=207.189;score_B=263.592;score_UC=56.4026]
1	66439631	66439632	3	41.4302	+	[score_CL=41.4302;score_E=208.657;score_B=250.087;score_UC=41.4302]
1	66439632	66439633	3	31.9755	+	[score_CL=31.9755;score_E=189.516;score_B=221.491;score_UC=31.9755]
1	66439685	66439686	3	29.152	+	[score_CL=29.152;score_E=240.107;score_B=269.259;score_UC=29.152]
1	66439686	66439687	3	27.218	+	[score_CL=27.218;score_E=239.237;score_B=266.455;score_UC=27.218]
1	66439690	66439691	3	1.70785	+	[score_CL=1.70785;score_E=221.637;score_B=214.218;score_UC=1.70785]
1	66439693	66439694	3	21.6153	+	[score_CL=21.6153;score_E=222.627;score_B=244.243;score_UC=21.6153]
1	66439705	66439706	3	20.5179	+	[score_CL=20.5179;score_E=246.549;score_B=267.067;score_UC=20.5179]
1	66439706	66439707	3	59.3782	+	[score_CL=59.3782;score_E=245.262;score_B=304.641;score_UC=59.3782]
1	66439715	66439716	3	6.60743	+	[score_CL=6.60743;score_E=248.898;score_B=247.648;score_UC=6.60743]
1	66439716	66439717	3	21.9938	+	[score_CL=21.9938;score_E=255.892;score_B=277.861;score_UC=21.9938]
1	66439717	66439718	3	23.6851	+	[score_CL=23.6851;score_E=248.237;score_B=271.922;score_UC=23.6851]
1	66439790	66439791	3	43.4393	+	[score_CL=43.4393;score_E=300.631;score_B=344.071;score_UC=43.4393]
1	66439792	66439793	3	21.9657	+	[score_CL=21.9657;score_E=304.028;score_B=325.994;score_UC=21.9657]
1	66439874	66439875	3	23.4776	+	[score_CL=23.4776;score_E=435.628;score_B=459.105;score_UC=23.4776]
1	66439875	66439876	3	49.2676	+	[score_CL=49.2676;score_E=455.074;score_B=504.342;score_UC=49.2676]
1	66439876	66439877	3	112.533	+	[score_CL=112.533;score_E=440.752;score_B=553.285;score_UC=112.533]
1	66439877	66439878	3	5.97754	+	[score_CL=5.97754;score_E=434.939;score_B=440.919;score_UC=5.97754]
1	66439882	66439883	3	5.06834	+	[score_CL=5.06834;score_E=415.985;score_B=415.175;score_UC=5.06834]
1	66439886	66439887	3	46.7045	+	[score_CL=46.7045;score_E=436.091;score_B=482.795;score_UC=46.7045]
1	66439887	66439888	3	205.477	+	[score_CL=205.477;score_E=455.131;score_B=660.608;score_UC=205.477]
1	66439888	66439889	3	80.7252	+	[score_CL=80.7252;score_E=434.396;score_B=515.122;score_UC=80.7252]
1	66439896	66439897	3	53.5109	+	[score_CL=53.5109;score_E=432.952;score_B=486.463;score_UC=53.5109]
1	66439897	66439898	3	232.401	+	[score_CL=232.401;score_E=451.724;score_B=684.125;score_UC=232.401]
1	66439898	66439899	3	198.235	+	[score_CL=198.235;score_E=437.817;score_B=636.052;score_UC=198.235]
1	66439899	66439900	3	7.09098	+	[score_CL=7.09098;score_E=430.23;score_B=437.321;score_UC=7.09098]
1	66439904	66439905	3	127.065	+	[score_CL=127.065;score_E=428.804;score_B=555.869;score_UC=127.065]
1	66439905	66439906	3	91.2883	+	[score_CL=91.2883;score_E=426.923;score_B=518.211;score_UC=91.2883]
1	66439993	66439994	3	14.0295	+	[score_CL=14.0295;score_E=408.412;score_B=420.017;score_UC=14.0295]
1	66439994	66439995	3	12.0969	+	[score_CL=12.0969;score_E=409.879;score_B=417.702;score_UC=12.0969]
1	66439996	66439997	3	35.237	+	[score_CL=35.237;score_E=415.316;score_B=450.553;score_UC=35.237]
1	66439997	66439998	3	211.114	+	[score_CL=211.114;score_E=433.935;score_B=645.049;score_UC=211.114]
1	66439998	66439999	3	292.38	+	[score_CL=292.38;score_E=433.282;score_B=725.661;score_UC=292.38]
1	66439999	66440000	3	257.628	+	[score_CL=257.628;score_E=432.579;score_B=690.207;score_UC=257.628]
1	66440000	66440001	3	249.703	+	[score_CL=249.703;score_E=411.304;score_B=661.007;score_UC=249.703]
1	66440006	66440007	3	58.5959	+	[score_CL=58.5959;score_E=407.028;score_B=465.624;score_UC=58.5959]
1	66440007	66440008	3	188.609	+	[score_CL=188.609;score_E=425.144;score_B=613.753;score_UC=188.609]
1	66440008	66440009	3	122.925	+	[score_CL=122.925;score_E=403.465;score_B=526.39;score_UC=122.925]
1	66440010	66440011	3	76.1864	+	[score_CL=76.1864;score_E=402.3;score_B=478.486;score_UC=76.1864]
1	66440011	66440012	3	44.2112	+	[score_CL=44.2112;score_E=399.695;score_B=443.906;score_UC=44.2112]
1	66440026	66440027	3	19.3747	+	[score_CL=19.3747;score_E=375.869;score_B=395.244;score_UC=19.3747]
1	66440027	66440028	3	47.8954	+	[score_CL=47.8954;score_E=371.947;score_B=419.843;score_UC=47.8954]
1	66440030	66440031	3	24.4368	+	[score_CL=24.4368;score_E=347.118;score_B=371.554;score_UC=24.4368]
1	66440035	66440036	3	4.01365	+	[score_CL=4.01365;score_E=336.121;score_B=333.215;score_UC=4.01365]
1	66440258	66440259	3	13.9234	+	[score_CL=13.9234;score_E=175.509;score_B=189.383;score_UC=13.9234]
1	66440279	66440280	3	30.1157	+	[score_CL=30.1157;score_E=187.206;score_B=217.322;score_UC=30.1157]
1	66440280	66440281	3	88.965	+	[score_CL=88.965;score_E=189.04;score_B=278.005;score_UC=88.965]
1	66440281	66440282	3	3.59805	+	[score_CL=3.59805;score_E=184.914;score_B=188.539;score_UC=3.59805]
1	66440293	66440294	3	12.2796	+	[score_CL=12.2796;score_E=179.626;score_B=191.906;score_UC=12.2796]
1	66440294	66440295	3	43.2587	+	[score_CL=43.2587;score_E=170.785;score_B=214.044;score_UC=43.2587]
1	66440325	66440326	3	14.6557	+	[score_CL=14.6557;score_E=156.763;score_B=170.653;score_UC=14.6557]
1	66440326	66440327	3	21.8746	+	[score_CL=21.8746;score_E=170.607;score_B=192.322;score_UC=21.8746]
1	66440327	66440328	3	21.9529	+	[score_CL=21.9529;score_E=171.873;score_B=193.776;score_UC=21.9529]
1	66440328	66440329	3	17.94	+	[score_CL=17.94;score_E=156.033;score_B=173.791;score_UC=17.94]
1	66440329	66440330	3	2.76672	+	[score_CL=2.76672;score_E=152.234;score_B=143.062;score_UC=2.76672]
1	66440336	66440337	3	11.4213	+	[score_CL=11.4213;score_E=133.71;score_B=140.557;score_UC=11.4213]
1	66440337	66440338	3	6.18127	+	[score_CL=6.18127;score_E=138.505;score_B=134.509;score_UC=6.18127]
1	66440343	66440344	3	34.5204	+	[score_CL=34.5204;score_E=121.803;score_B=156.324;score_UC=34.5204]
1	66440417	66440418	3	19.7069	+	[score_CL=19.7069;score_E=103.761;score_B=123.468;score_UC=19.7069]
1	66440418	66440419	3	37.2821	+	[score_CL=37.2821;score_E=101.363;score_B=138.645;score_UC=37.2821]
1	66440643	66440644	3	16.7835	+	[score_CL=16.7835;score_E=122.728;score_B=139.512;score_UC=16.7835]
1	66440644	66440645	3	36.1434	+	[score_CL=36.1434;score_E=139.155;score_B=175.299;score_UC=36.1434]
1	66440645	66440646	3	49.539	+	[score_CL=49.539;score_E=120.855;score_B=170.394;score_UC=49.539]
1	66440649	66440650	3	41.055	+	[score_CL=41.055;score_E=120.675;score_B=161.73;score_UC=41.055]
1	66440650	66440651	3	98.3939	+	[score_CL=98.3939;score_E=139.462;score_B=237.856;score_UC=98.3939]
1	66440651	66440652	3	82.6822	+	[score_CL=82.6822;score_E=139;score_B=221.682;score_UC=82.6822]
1	66440652	66440653	3	103.749	+	[score_CL=103.749;score_E=138.512;score_B=242.261;score_UC=103.749]
1	66440653	66440654	3	134.598	+	[score_CL=134.598;score_E=138;score_B=272.598;score_UC=134.598]
1	66440654	66440655	3	50.7793	+	[score_CL=50.7793;score_E=137.464;score_B=188.243;score_UC=50.7793]
1	66440655	66440656	3	57.7867	+	[score_CL=57.7867;score_E=136.904;score_B=194.691;score_UC=57.7867]
1	66440656	66440657	3	75.4629	+	[score_CL=75.4629;score_E=134.119;score_B=209.582;score_UC=75.4629]
1	66440657	66440658	3	18.4351	+	[score_CL=18.4351;score_E=135.718;score_B=154.153;score_UC=18.4351]
1	66440658	66440659	3	78.8409	+	[score_CL=78.8409;score_E=133.877;score_B=212.718;score_UC=78.8409]
1	66440659	66440660	3	23.4314	+	[score_CL=23.4314;score_E=113.924;score_B=137.355;score_UC=23.4314]
1	66440866	66440867	3	38.6872	+	[score_CL=38.6872;score_E=187.451;score_B=226.138;score_UC=38.6872]
1	66440867	66440868	3	25.2474	+	[score_CL=25.2474;score_E=207.714;score_B=232.961;score_UC=25.2474]
1	66440868	66440869	3	186.902	+	[score_CL=186.902;score_E=208.717;score_B=395.619;score_UC=186.902]
1	66440869	66440870	3	209.698	+	[score_CL=431.652;score_E=209.698;score_B=641.35;score_UC=209.698]
1	66440870	66440871	3	96.3093	+	[score_CL=96.3093;score_E=190.129;score_B=286.438;score_UC=96.3093]
1	66440876	66440877	3	36.609	+	[score_CL=36.609;score_E=176.045;score_B=212.654;score_UC=36.609]
1	66440878	66440879	3	9.36959	+	[score_CL=9.36959;score_E=177.533;score_B=185.134;score_UC=9.36959]
1	66440881	66440882	3	62.634	+	[score_CL=62.634;score_E=200.069;score_B=262.703;score_UC=62.634]
1	66440882	66440883	3	202.658	+	[score_CL=202.658;score_E=219.905;score_B=422.562;score_UC=202.658]
1	66440883	66440884	3	35.2242	+	[score_CL=35.2242;score_E=200.091;score_B=235.315;score_UC=35.2242]
1	66440890	66440891	3	31.7429	+	[score_CL=31.7429;score_E=204.529;score_B=236.271;score_UC=31.7429]
1	66440891	66440892	3	155.558	+	[score_CL=155.558;score_E=224.087;score_B=379.645;score_UC=155.558]
1	66440892	66440893	3	24.8885	+	[score_CL=24.8885;score_E=203.898;score_B=228.787;score_UC=24.8885]
1	66440895	66440896	3	23.0119	+	[score_CL=23.0119;score_E=194.98;score_B=217.991;score_UC=23.0119]
1	66440896	66440897	3	9.52106	+	[score_CL=9.52106;score_E=225.384;score_B=233.895;score_UC=9.52106]
1	66440897	66440898	3	28.3731	+	[score_CL=28.3731;score_E=211.206;score_B=239.578;score_UC=28.3731]
1	66440898	66440899	3	15.8572	+	[score_CL=15.8572;score_E=225.728;score_B=241.585;score_UC=15.8572]
1	66440899	66440900	3	33.2713	+	[score_CL=33.2713;score_E=201.926;score_B=235.197;score_UC=33.2713]
1	66440910	66440911	3	1.85064	+	[score_CL=1.85064;score_E=206.129;score_B=208.126;score_UC=1.85064]
1	66440911	66440912	3	60.3123	+	[score_CL=60.3123;score_E=187.403;score_B=247.715;score_UC=60.3123]
1	66440918	66440919	3	34.2058	+	[score_CL=34.2058;score_E=203.899;score_B=238.105;score_UC=34.2058]
1	66440919	66440920	3	52.0677	+	[score_CL=52.0677;score_E=222.689;score_B=274.757;score_UC=52.0677]
1	66440920	66440921	3	46.2166	+	[score_CL=46.2166;score_E=222.28;score_B=268.497;score_UC=46.2166]
1	66440921	66440922	3	94.3443	+	[score_CL=94.3443;score_E=221.851;score_B=316.195;score_UC=94.3443]
1	66440922	66440923	3	108.946	+	[score_CL=108.946;score_E=221.4;score_B=330.346;score_UC=108.946]
1	66440923	66440924	3	148.257	+	[score_CL=148.257;score_E=220.93;score_B=369.187;score_UC=148.257]
1	66440924	66440925	3	86.1347	+	[score_CL=86.1347;score_E=220.44;score_B=306.575;score_UC=86.1347]
1	66440925	66440926	3	120.77	+	[score_CL=120.77;score_E=199.435;score_B=320.205;score_UC=120.77]
1	66441066	66441067	3	9.03841	+	[score_CL=9.03841;score_E=70.5129;score_B=74.3821;score_UC=9.03841]
1	66441067	66441068	3	3.33039	+	[score_CL=3.33039;score_E=77.812;score_B=68.1488;score_UC=3.33039]
1	66441250	66441251	3	5.39156	+	[score_CL=5.39156;score_E=61.2443;score_B=60.4496;score_UC=5.39156]
1	66441254	66441255	3	4.03837	+	[score_CL=4.03837;score_E=82.0222;score_B=82.0268;score_UC=4.03837]
1	66441255	66441256	3	27.23	+	[score_CL=27.23;score_E=65.773;score_B=93.0029;score_UC=27.23]
1	66441274	66441275	3	6.09483	+	[score_CL=6.09483;score_E=76.5313;score_B=72.3632;score_UC=6.09483]
1	66441275	66441276	3	11.039	+	[score_CL=11.039;score_E=91.8024;score_B=95.9014;score_UC=11.039]
1	66441276	66441277	3	23.8741	+	[score_CL=23.8741;score_E=96.8991;score_B=120.773;score_UC=23.8741]
1	66441277	66441278	3	50.6937	+	[score_CL=50.6937;score_E=105.191;score_B=155.884;score_UC=50.6937]
1	66441278	66441279	3	46.4145	+	[score_CL=46.4145;score_E=105.311;score_B=151.726;score_UC=46.4145]
1	66441279	66441280	3	59.3389	+	[score_CL=59.3389;score_E=105.416;score_B=164.755;score_UC=59.3389]
1	66441280	66441281	3	57.4491	+	[score_CL=57.4491;score_E=100.887;score_B=158.336;score_UC=57.4491]
1	66441281	66441282	3	15.9037	+	[score_CL=15.9037;score_E=98.3966;score_B=114.3;score_UC=15.9037]
1	66441282	66441283	3	13.3129	+	[score_CL=13.3129;score_E=90.054;score_B=94.9981;score_UC=13.3129]
1	66441283	66441284	3	8.23824	+	[score_CL=8.23824;score_E=79.392;score_B=79.5091;score_UC=8.23824]
1	66441290	66441291	3	14.5126	+	[score_CL=14.5126;score_E=86.8936;score_B=101.406;score_UC=14.5126]
1	66441291	66441292	3	45.0434	+	[score_CL=45.0434;score_E=101.417;score_B=146.46;score_UC=45.0434]
1	66441292	66441293	3	47.3667	+	[score_CL=47.3667;score_E=106.148;score_B=153.515;score_UC=47.3667]
1	66441293	66441294	3	33.7025	+	[score_CL=33.7025;score_E=85.632;score_B=119.334;score_UC=33.7025]
1	66441295	66441296	3	27.2162	+	[score_CL=27.2162;score_E=86.9143;score_B=114.13;score_UC=27.2162]
1	66441296	66441297	3	66.0046	+	[score_CL=66.0046;score_E=106.115;score_B=172.12;score_UC=66.0046]
1	66441297	66441298	3	49.579	+	[score_CL=49.579;score_E=106.087;score_B=155.666;score_UC=49.579]
1	66441298	66441299	3	29.3981	+	[score_CL=29.3981;score_E=85.5293;score_B=114.927;score_UC=29.3981]
1	66441302	66441303	3	0.983757	+	[score_CL=0.983757;score_E=83.4291;score_B=69.3947;score_UC=0.983757]
1	66441303	66441304	3	13.2737	+	[score_CL=13.2737;score_E=67.2971;score_B=80.2666;score_UC=13.2737]
1	66441353	66441354	3	21.513	+	[score_CL=21.513;score_E=55.9111;score_B=77.4235;score_UC=21.513]
1	66441354	66441355	3	3.15244	+	[score_CL=3.15244;score_E=71.5558;score_B=66.1569;score_UC=3.15244]
1	66441408	66441409	3	0.275399	+	[score_CL=0.275399;score_E=46.8702;score_B=35.0799;score_UC=0.275399]
1	66441409	66441410	3	9.33109	+	[score_CL=9.33109;score_E=37.131;score_B=43.875;score_UC=9.33109]
1	66441521	66441522	3	0.0381675	+	[score_CL=0.0381675;score_E=38.0705;score_B=27.8688;score_UC=0.0381675]
1	66441676	66441677	3	2.12938	+	[score_CL=2.12938;score_E=53.8205;score_B=47.2406;score_UC=2.12938]
1	66441913	66441914	3	0.32918	+	[score_CL=0.32918;score_E=97.6201;score_B=87.2355;score_UC=0.32918]
1	66441923	66441924	3	0.405518	+	[score_CL=0.405518;score_E=110.912;score_B=96.2292;score_UC=0.405518]
1	66441924	66441925	3	1.97177	+	[score_CL=1.97177;score_E=106.577;score_B=98.5649;score_UC=1.97177]
1	66441935	66441936	3	24.8912	+	[score_CL=24.8912;score_E=134.461;score_B=159.353;score_UC=24.8912]
1	66441936	66441937	3	97.2958	+	[score_CL=97.2958;score_E=133.939;score_B=231.235;score_UC=97.2958]
1	66441945	66441946	3	109.939	+	[score_CL=109.939;score_E=142.366;score_B=252.305;score_UC=109.939]
1	66441946	66441947	3	162.397	+	[score_CL=218.27;score_E=162.397;score_B=380.667;score_UC=162.397]
1	66441947	66441948	3	158.042	+	[score_CL=158.042;score_E=163.209;score_B=321.25;score_UC=158.042]
1	66441948	66441949	3	78.6699	+	[score_CL=78.6699;score_E=164.025;score_B=242.695;score_UC=78.6699]
1	66441949	66441950	3	32.3308	+	[score_CL=32.3308;score_E=156.259;score_B=188.59;score_UC=32.3308]
1	66441950	66441951	3	11.9339	+	[score_CL=11.9339;score_E=145.152;score_B=157.085;score_UC=11.9339]
1	66442053	66442054	3	36.106	+	[score_CL=36.106;score_E=253.202;score_B=289.308;score_UC=36.106]
1	66442054	66442055	3	126.451	+	[score_CL=126.451;score_E=272.794;score_B=399.245;score_UC=126.451]
1	66442055	66442056	3	248.134	+	[score_CL=248.134;score_E=273.138;score_B=521.272;score_UC=248.134]
1	66442056	66442057	3	70.1973	+	[score_CL=70.1973;score_E=273.457;score_B=343.654;score_UC=70.1973]
1	66442057	66442058	3	85.2039	+	[score_CL=85.2039;score_E=253.23;score_B=338.434;score_UC=85.2039]
1	66442093	66442094	3	8.79271	+	[score_CL=8.79271;score_E=232.052;score_B=238.578;score_UC=8.79271]
1	66442117	66442118	3	29.4209	+	[score_CL=29.4209;score_E=246.481;score_B=275.902;score_UC=29.4209]
1	66442118	66442119	3	42.862	+	[score_CL=42.862;score_E=245.036;score_B=287.898;score_UC=42.862]
1	66442120	66442121	3	33.9793	+	[score_CL=33.9793;score_E=246.098;score_B=280.077;score_UC=33.9793]
1	66442121	66442122	3	133.17	+	[score_CL=133.17;score_E=265.23;score_B=398.4;score_UC=133.17]
1	66442122	66442123	3	181.34	+	[score_CL=181.34;score_E=256.592;score_B=437.931;score_UC=181.34]
1	66442123	66442124	3	11.9541	+	[score_CL=11.9541;score_E=265.111;score_B=277.065;score_UC=11.9541]
1	66442124	66442125	3	34.9185	+	[score_CL=34.9185;score_E=255.474;score_B=290.393;score_UC=34.9185]
1	66442125	66442126	3	18.2824	+	[score_CL=18.2824;score_E=244.558;score_B=262.84;score_UC=18.2824]
1	66442222	66442223	3	36.2402	+	[score_CL=36.2402;score_E=348.187;score_B=384.428;score_UC=36.2402]
1	66442223	66442224	3	8.43744	+	[score_CL=8.43744;score_E=379.347;score_B=387.785;score_UC=8.43744]
1	66442224	66442225	3	48.657	+	[score_CL=48.657;score_E=368.46;score_B=417.117;score_UC=48.657]
1	66442225	66442226	3	50.6334	+	[score_CL=50.6334;score_E=379.051;score_B=429.684;score_UC=50.6334]
1	66442226	66442227	3	296.219	+	[score_CL=296.219;score_E=378.763;score_B=674.982;score_UC=296.219]
1	66442227	66442228	3	378.382	+	[score_CL=498.634;score_E=378.382;score_B=877.017;score_UC=378.382]
1	66442228	66442229	3	220.641	+	[score_CL=220.641;score_E=377.906;score_B=598.547;score_UC=220.641]
1	66442229	66442230	3	208.782	+	[score_CL=208.782;score_E=377.336;score_B=586.118;score_UC=208.782]
1	66442230	66442231	3	115.556	+	[score_CL=115.556;score_E=356.151;score_B=471.707;score_UC=115.556]
1	66442232	66442233	3	38.1257	+	[score_CL=38.1257;score_E=335.325;score_B=373.45;score_UC=38.1257]
1	66442236	66442237	3	56.8954	+	[score_CL=56.8954;score_E=331.036;score_B=387.932;score_UC=56.8954]
1	66442240	66442241	3	254.413	+	[score_CL=254.413;score_E=345.893;score_B=600.305;score_UC=254.413]
1	66442241	66442242	3	353.371	+	[score_CL=353.371;score_E=363.496;score_B=716.867;score_UC=353.371]
1	66442242	66442243	3	268.281	+	[score_CL=268.281;score_E=361.8;score_B=630.081;score_UC=268.281]
1	66442243	66442244	3	128.42	+	[score_CL=128.42;score_E=360.028;score_B=488.449;score_UC=128.42]
1	66442244	66442245	3	86.3938	+	[score_CL=86.3938;score_E=337.663;score_B=424.057;score_UC=86.3938]
1	66442448	66442449	3	5.60654	+	[score_CL=5.60654;score_E=342.176;score_B=342.437;score_UC=5.60654]
1	66442475	66442476	3	2.72386	+	[score_CL=2.72386;score_E=427.001;score_B=429.789;score_UC=2.72386]
1	66442476	66442477	3	50.7075	+	[score_CL=50.7075;score_E=431.59;score_B=482.298;score_UC=50.7075]
1	66442477	66442478	3	76.1677	+	[score_CL=76.1677;score_E=449.779;score_B=525.947;score_UC=76.1677]
1	66442478	66442479	3	86.7792	+	[score_CL=86.7792;score_E=451.482;score_B=538.261;score_UC=86.7792]
1	66442479	66442480	3	36.8247	+	[score_CL=36.8247;score_E=453.135;score_B=489.96;score_UC=36.8247]
1	66442480	66442481	3	86.3948	+	[score_CL=86.3948;score_E=454.744;score_B=541.139;score_UC=86.3948]
1	66442481	66442482	3	142.541	+	[score_CL=142.541;score_E=456.294;score_B=598.835;score_UC=142.541]
1	66442482	66442483	3	92.924	+	[score_CL=92.924;score_E=445.627;score_B=538.551;score_UC=92.924]
1	66442483	66442484	3	8.35706	+	[score_CL=8.35706;score_E=459.235;score_B=467.592;score_UC=8.35706]
1	66442484	66442485	3	69.0117	+	[score_CL=69.0117;score_E=449.76;score_B=518.771;score_UC=69.0117]
1	66442485	66442486	3	75.2362	+	[score_CL=75.2362;score_E=461.961;score_B=537.197;score_UC=75.2362]
1	66442486	66442487	3	71.9767	+	[score_CL=71.9767;score_E=442.721;score_B=514.697;score_UC=71.9767]
1	66442489	66442490	3	37.4266	+	[score_CL=37.4266;score_E=447.051;score_B=484.478;score_UC=37.4266]
1	66442490	66442491	3	21.0223	+	[score_CL=21.0223;score_E=449.487;score_B=470.509;score_UC=21.0223]
1	66442491	66442492	3	2.09142	+	[score_CL=2.09142;score_E=461.809;score_B=449.381;score_UC=2.09142]
1	66442492	66442493	3	10.303	+	[score_CL=10.303;score_E=432.196;score_B=439.621;score_UC=10.303]
1	66442521	66442522	3	9.5341	+	[score_CL=9.5341;score_E=450.243;score_B=457.544;score_UC=9.5341]
1	66442522	66442523	3	25.2047	+	[score_CL=25.2047;score_E=443.045;score_B=468.239;score_UC=25.2047]
1	66442523	66442524	3	4.77144	+	[score_CL=4.77144;score_E=446.89;score_B=447.105;score_UC=4.77144]
1	66442530	66442531	3	3.57563	+	[score_CL=3.57563;score_E=439.004;score_B=442.607;score_UC=3.57563]
1	66442531	66442532	3	75.6891	+	[score_CL=75.6891;score_E=441.044;score_B=516.733;score_UC=75.6891]
1	66442532	66442533	3	36.5205	+	[score_CL=36.5205;score_E=447.544;score_B=484.064;score_UC=36.5205]
1	66442533	66442534	3	13.0252	+	[score_CL=13.0252;score_E=432.842;score_B=445.867;score_UC=13.0252]
1	66442535	66442536	3	48.6462	+	[score_CL=48.6462;score_E=430.615;score_B=479.262;score_UC=48.6462]
1	66442536	66442537	3	87.2695	+	[score_CL=87.2695;score_E=447.822;score_B=535.092;score_UC=87.2695]
1	66442537	66442538	3	22.3073	+	[score_CL=22.3073;score_E=425.543;score_B=447.85;score_UC=22.3073]
1	66522095	66522096	3	7.72624	+	[score_CL=7.72624;score_E=44.3578;score_B=48.8208;score_UC=7.72624]
1	66522106	66522107	3	1.71197	+	[score_CL=1.71197;score_E=44.451;score_B=37.0899;score_UC=1.71197]
1	66522110	66522111	3	13.0666	+	[score_CL=13.0666;score_E=51.1667;score_B=61.0797;score_UC=13.0666]
1	66522111	66522112	3	6.99435	+	[score_CL=6.99435;score_E=57.3199;score_B=54.9558;score_UC=6.99435]
1	66565319	66565320	3	7.17094	+	[score_CL=7.17094;score_E=28.0925;score_B=33.4385;score_UC=7.17094]
1	66565320	66565321	3	7.28409	+	[score_CL=7.28409;score_E=28.092;score_B=33.58;score_UC=7.28409]
1	66672170	66672171	3	19.2587	+	[score_CL=19.2587;score_E=122.789;score_B=142.047;score_UC=19.2587]
1	66672171	66672172	3	24.5319	+	[score_CL=24.5319;score_E=130.203;score_B=154.705;score_UC=24.5319]
1	66672172	66672173	3	8.80793	+	[score_CL=8.80793;score_E=124.51;score_B=129.228;score_UC=8.80793]
1	66672173	66672174	3	1.72506	+	[score_CL=1.72506;score_E=116.376;score_B=103.56;score_UC=1.72506]
1	66672221	66672222	3	1.42977	+	[score_CL=1.42977;score_E=144.328;score_B=131.175;score_UC=1.42977]
1	66672222	66672223	3	14.8028	+	[score_CL=14.8028;score_E=130.445;score_B=144.362;score_UC=14.8028]
1	66672223	66672224	3	2.5617	+	[score_CL=2.5617;score_E=159.019;score_B=142.633;score_UC=2.5617]
1	66672224	66672225	3	12.3017	+	[score_CL=12.3017;score_E=130.779;score_B=140.358;score_UC=12.3017]
1	66672225	66672226	3	1.17063	+	[score_CL=1.17063;score_E=143.188;score_B=129.488;score_UC=1.17063]
1	66672235	66672236	3	5.07921	+	[score_CL=5.07921;score_E=149.078;score_B=154.163;score_UC=5.07921]
1	66672236	66672237	3	38.9342	+	[score_CL=38.9342;score_E=154.222;score_B=193.156;score_UC=38.9342]
1	66672237	66672238	3	26.8481	+	[score_CL=26.8481;score_E=154.015;score_B=180.863;score_UC=26.8481]
1	66672238	66672239	3	6.13222	+	[score_CL=6.13222;score_E=155.028;score_B=153.704;score_UC=6.13222]
1	66672239	66672240	3	6.78312	+	[score_CL=6.78312;score_E=134.982;score_B=132.525;score_UC=6.78312]
1	66672242	66672243	3	1.81929	+	[score_CL=1.81929;score_E=128.606;score_B=121.397;score_UC=1.81929]
1	66672278	66672279	3	7.20644	+	[score_CL=7.20644;score_E=131.873;score_B=138.824;score_UC=7.20644]
1	66672279	66672280	3	30.7542	+	[score_CL=30.7542;score_E=126.012;score_B=156.766;score_UC=30.7542]
1	66672280	66672281	3	8.29517	+	[score_CL=8.29517;score_E=143.386;score_B=149.649;score_UC=8.29517]
1	66672281	66672282	3	14.4571	+	[score_CL=14.4571;score_E=137.602;score_B=151.869;score_UC=14.4571]
1	66672282	66672283	3	29.3484	+	[score_CL=29.3484;score_E=142.855;score_B=172.203;score_UC=29.3484]
1	66672283	66672284	3	24.8986	+	[score_CL=24.8986;score_E=143.457;score_B=168.356;score_UC=24.8986]
1	66672284	66672285	3	17.2681	+	[score_CL=17.2681;score_E=125.336;score_B=142.603;score_UC=17.2681]
1	66672286	66672287	3	15.2046	+	[score_CL=15.2046;score_E=124.243;score_B=138.578;score_UC=15.2046]
1	66672287	66672288	3	20.8147	+	[score_CL=20.8147;score_E=133.025;score_B=152.571;score_UC=20.8147]
1	66672288	66672289	3	14.5141	+	[score_CL=14.5141;score_E=141.433;score_B=151.367;score_UC=14.5141]
1	66672289	66672290	3	20.923	+	[score_CL=20.923;score_E=136.366;score_B=157.095;score_UC=20.923]
1	66672290	66672291	3	22.8108	+	[score_CL=22.8108;score_E=127.957;score_B=150.717;score_UC=22.8108]
1	66672291	66672292	3	8.42447	+	[score_CL=8.42447;score_E=127.708;score_B=126.472;score_UC=8.42447]
1	66672292	66672293	3	8.95063	+	[score_CL=8.95063;score_E=106.998;score_B=108.583;score_UC=8.95063]
1	66672297	66672298	3	21.7624	+	[score_CL=21.7624;score_E=101.086;score_B=122.845;score_UC=21.7624]
1	66672298	66672299	3	7.43005	+	[score_CL=7.43005;score_E=111.816;score_B=113.043;score_UC=7.43005]
1	66672406	66672407	3	10.3441	+	[score_CL=10.3441;score_E=45.4083;score_B=49.8265;score_UC=10.3441]
1	66672407	66672408	3	7.71115	+	[score_CL=7.71115;score_E=61.545;score_B=55.4241;score_UC=7.71115]
1	66672408	66672409	3	13.6829	+	[score_CL=13.6829;score_E=51.842;score_B=57.7726;score_UC=13.6829]
1	66672409	66672410	3	6.72322	+	[score_CL=6.72322;score_E=51.3525;score_B=48.2788;score_UC=6.72322]
1	66695759	66695760	3	1.03922	+	[score_CL=1.03922;score_E=32.9276;score_B=21.4417;score_UC=1.03922]
1	66695760	66695761	3	1.93234	+	[score_CL=1.93234;score_E=32.5759;score_B=22.5818;score_UC=1.93234]
1	66695761	66695762	3	1.98201	+	[score_CL=1.98201;score_E=31.4245;score_B=22.6631;score_UC=1.98201]
1	66695816	66695817	3	2.23274	+	[score_CL=2.23274;score_E=39.2698;score_B=38.6044;score_UC=2.23274]
1	66695817	66695818	3	15.6964	+	[score_CL=15.6964;score_E=34.8208;score_B=50.4452;score_UC=15.6964]
1	66695868	66695869	3	1.18026	+	[score_CL=1.18026;score_E=33.5305;score_B=25.1309;score_UC=1.18026]
1	66695985	66695986	3	7.81716	+	[score_CL=7.81716;score_E=48.4415;score_B=47.7713;score_UC=7.81716]
1	66695986	66695987	3	8.13567	+	[score_CL=8.13567;score_E=68.6185;score_B=76.753;score_UC=8.13567]
1	66695987	66695988	3	62.0047	+	[score_CL=62.0047;score_E=62.9779;score_B=124.983;score_UC=62.0047]
1	66695988	66695989	3	30.0921	+	[score_CL=30.0921;score_E=59.6207;score_B=89.7129;score_UC=30.0921]
1	66696000	66696001	3	14.2037	+	[score_CL=14.2037;score_E=60.1854;score_B=72.8481;score_UC=14.2037]
1	66696001	66696002	3	21.1515	+	[score_CL=21.1515;score_E=73.9133;score_B=95.0648;score_UC=21.1515]
1	66696002	66696003	3	64.314	+	[score_CL=64.314;score_E=79.4054;score_B=143.719;score_UC=64.314]
1	66696003	66696004	3	33.2296	+	[score_CL=33.2296;score_E=74.9565;score_B=108.186;score_UC=33.2296]
1	66696004	66696005	3	15.9993	+	[score_CL=15.9993;score_E=72.1548;score_B=88.154;score_UC=15.9993]
1	66696005	66696006	3	14.0452	+	[score_CL=14.0452;score_E=55.6036;score_B=67.2644;score_UC=14.0452]
1	66696144	66696145	3	3.68661	+	[score_CL=3.68661;score_E=38.7722;score_B=30.5615;score_UC=3.68661]
1	66696145	66696146	3	4.41763	+	[score_CL=4.41763;score_E=37.2674;score_B=31.3578;score_UC=4.41763]
1	66696175	66696176	3	8.09051	+	[score_CL=8.09051;score_E=55.0567;score_B=61.9563;score_UC=8.09051]
1	66696176	66696177	3	26.8482	+	[score_CL=26.8482;score_E=53.5669;score_B=80.4151;score_UC=26.8482]
1	66696177	66696178	3	14.8664	+	[score_CL=14.8664;score_E=53.3584;score_B=68.2243;score_UC=14.8664]
1	66696208	66696209	3	1.15795	+	[score_CL=1.15795;score_E=38.6004;score_B=30.2161;score_UC=1.15795]
1	66696214	66696215	3	12.2496	+	[score_CL=12.2496;score_E=45.2844;score_B=53.7771;score_UC=12.2496]
1	66696215	66696216	3	6.17529	+	[score_CL=6.17529;score_E=55.2735;score_B=48.0026;score_UC=6.17529]
1	66696216	66696217	3	3.76522	+	[score_CL=3.76522;score_E=58.6105;score_B=44.4777;score_UC=3.76522]
1	66696217	66696218	3	9.62831	+	[score_CL=9.62831;score_E=46.0034;score_B=47.9181;score_UC=9.62831]
1	66696218	66696219	3	2.78541	+	[score_CL=2.78541;score_E=51.8912;score_B=40.9863;score_UC=2.78541]
1	66696236	66696237	3	0.0123295	+	[score_CL=0.0123295;score_E=47.111;score_B=31.2998;score_UC=0.0123295]
1	66696237	66696238	3	0.972399	+	[score_CL=0.972399;score_E=42.1987;score_B=32.3298;score_UC=0.972399]
1	66696479	66696480	3	1.88816	+	[score_CL=1.88816;score_E=102.99;score_B=95.9562;score_UC=1.88816]
1	66696483	66696484	3	11.228	+	[score_CL=11.228;score_E=124.787;score_B=136.015;score_UC=11.228]
1	66696484	66696485	3	72.168	+	[score_CL=72.168;score_E=135.122;score_B=207.29;score_UC=72.168]
1	66696485	66696486	3	20.205	+	[score_CL=20.205;score_E=131.235;score_B=151.44;score_UC=20.205]
1	66696486	66696487	3	7.57523	+	[score_CL=7.57523;score_E=142.204;score_B=137.127;score_UC=7.57523]
1	66696487	66696488	3	18.7091	+	[score_CL=18.7091;score_E=114.678;score_B=132.779;score_UC=18.7091]
1	66696488	66696489	3	2.21177	+	[score_CL=2.21177;score_E=124.09;score_B=114.947;score_UC=2.21177]
1	66696510	66696511	3	16.6225	+	[score_CL=16.6225;score_E=121.472;score_B=137.463;score_UC=16.6225]
1	66696511	66696512	3	16.7875	+	[score_CL=16.7875;score_E=141.462;score_B=158.25;score_UC=16.7875]
1	66696512	66696513	3	35.1142	+	[score_CL=35.1142;score_E=131.201;score_B=166.315;score_UC=35.1142]
1	66696513	66696514	3	10.2797	+	[score_CL=10.2797;score_E=123.259;score_B=133.538;score_UC=10.2797]
1	66696519	66696520	3	10.3842	+	[score_CL=10.3842;score_E=123.265;score_B=132.444;score_UC=10.3842]
1	66696520	66696521	3	25.6363	+	[score_CL=25.6363;score_E=133.377;score_B=159.013;score_UC=25.6363]
1	66696521	66696522	3	23.8591	+	[score_CL=23.8591;score_E=129.358;score_B=153.217;score_UC=23.8591]
1	66696522	66696523	3	7.88038	+	[score_CL=7.88038;score_E=121.212;score_B=125.314;score_UC=7.88038]
1	66696527	66696528	3	16.1219	+	[score_CL=16.1219;score_E=121.131;score_B=137.253;score_UC=16.1219]
1	66696528	66696529	3	52.4127	+	[score_CL=52.4127;score_E=136.913;score_B=189.326;score_UC=52.4127]
1	66696529	66696530	3	58.5172	+	[score_CL=58.5172;score_E=139.758;score_B=198.275;score_UC=58.5172]
1	66696530	66696531	3	42.485	+	[score_CL=42.485;score_E=118.934;score_B=161.419;score_UC=42.485]
1	66696532	66696533	3	5.40745	+	[score_CL=5.40745;score_E=119.606;score_B=125.018;score_UC=5.40745]
1	66696533	66696534	3	52.3223	+	[score_CL=52.3223;score_E=104.174;score_B=156.496;score_UC=52.3223]
1	66696584	66696585	3	20.4287	+	[score_CL=20.4287;score_E=99.4593;score_B=119.868;score_UC=20.4287]
1	66696585	66696586	3	19.0686	+	[score_CL=19.0686;score_E=119.308;score_B=138.308;score_UC=19.0686]
1	66696586	66696587	3	24.3757	+	[score_CL=24.3757;score_E=117.959;score_B=142.319;score_UC=24.3757]
1	66696587	66696588	3	20.9952	+	[score_CL=20.9952;score_E=108.94;score_B=129.923;score_UC=20.9952]
1	66696588	66696589	3	10.631	+	[score_CL=10.631;score_E=118.302;score_B=128.048;score_UC=10.631]
1	66696589	66696590	3	29.372	+	[score_CL=29.372;score_E=98.6038;score_B=127.975;score_UC=29.372]
1	66696590	66696591	3	9.63785	+	[score_CL=9.63785;score_E=97.5844;score_B=107.175;score_UC=9.63785]
1	66696607	66696608	3	1.90724	+	[score_CL=1.90724;score_E=74.17;score_B=64.4254;score_UC=1.90724]
1	66696608	66696609	3	1.56448	+	[score_CL=1.56448;score_E=75.5401;score_B=63.6836;score_UC=1.56448]
1	66696611	66696612	3	9.98241	+	[score_CL=9.98241;score_E=81.1645;score_B=84.1848;score_UC=9.98241]
1	66696612	66696613	3	10.814	+	[score_CL=10.814;score_E=86.6757;score_B=86.6743;score_UC=10.814]
1	66696613	66696614	3	7.33785	+	[score_CL=7.33785;score_E=93.5312;score_B=86.4389;score_UC=7.33785]
1	66696614	66696615	3	13.5081	+	[score_CL=13.5081;score_E=75.8721;score_B=86.5972;score_UC=13.5081]
1	66696811	66696812	3	10.5253	+	[score_CL=10.5253;score_E=97.3226;score_B=102.101;score_UC=10.5253]
1	66696812	66696813	3	7.72421	+	[score_CL=7.72421;score_E=120.896;score_B=120.303;score_UC=7.72421]
1	66696813	66696814	3	26.1511	+	[score_CL=26.1511;score_E=118.157;score_B=144.308;score_UC=26.1511]
1	66696814	66696815	3	49.2327	+	[score_CL=49.2327;score_E=129.79;score_B=179.023;score_UC=49.2327]
1	66696815	66696816	3	67.8125	+	[score_CL=67.8125;score_E=129.912;score_B=197.724;score_UC=67.8125]
1	66696816	66696817	3	42.9751	+	[score_CL=42.9751;score_E=130.014;score_B=172.989;score_UC=42.9751]
1	66696817	66696818	3	94.8679	+	[score_CL=94.8679;score_E=130.101;score_B=224.969;score_UC=94.8679]
1	66696818	66696819	3	43.0856	+	[score_CL=43.0856;score_E=130.171;score_B=173.257;score_UC=43.0856]
1	66696819	66696820	3	63.8372	+	[score_CL=63.8372;score_E=130.225;score_B=194.063;score_UC=63.8372]
1	66696820	66696821	3	32.7421	+	[score_CL=32.7421;score_E=130.263;score_B=163.005;score_UC=32.7421]
1	66696821	66696822	3	51.6035	+	[score_CL=51.6035;score_E=130.284;score_B=181.888;score_UC=51.6035]
1	66696822	66696823	3	49.2384	+	[score_CL=49.2384;score_E=130.289;score_B=179.528;score_UC=49.2384]
1	66696823	66696824	3	94.5053	+	[score_CL=94.5053;score_E=130.278;score_B=224.783;score_UC=94.5053]
1	66696824	66696825	3	34.4042	+	[score_CL=34.4042;score_E=130.25;score_B=164.654;score_UC=34.4042]
1	66696825	66696826	3	36.7677	+	[score_CL=36.7677;score_E=121.551;score_B=158.319;score_UC=36.7677]
1	66696826	66696827	3	11.8674	+	[score_CL=11.8674;score_E=126.632;score_B=138.499;score_UC=11.8674]
1	66696827	66696828	3	17.0372	+	[score_CL=17.0372;score_E=102.191;score_B=118.817;score_UC=17.0372]
1	66696830	66696831	3	2.35234	+	[score_CL=2.35234;score_E=108.308;score_B=96.8353;score_UC=2.35234]
1	66696831	66696832	3	15.3915	+	[score_CL=15.3915;score_E=96.0687;score_B=109.714;score_UC=15.3915]
1	66696832	66696833	3	3.74741	+	[score_CL=3.74741;score_E=127.3;score_B=130.615;score_UC=3.74741]
1	66696833	66696834	3	37.1606	+	[score_CL=37.1606;score_E=113.816;score_B=150.976;score_UC=37.1606]
1	66696834	66696835	3	45.5783	+	[score_CL=45.5783;score_E=129.079;score_B=174.657;score_UC=45.5783]
1	66696835	66696836	3	53.3213	+	[score_CL=53.3213;score_E=128.874;score_B=182.195;score_UC=53.3213]
1	66696836	66696837	3	29.6364	+	[score_CL=29.6364;score_E=108.157;score_B=137.793;score_UC=29.6364]
1	66697111	66697112	3	8.85247	+	[score_CL=8.85247;score_E=46.8089;score_B=55.6463;score_UC=8.85247]
1	66697112	66697113	3	28.6813	+	[score_CL=28.6813;score_E=46.7779;score_B=75.4593;score_UC=28.6813]
1	66697113	66697114	3	17.5415	+	[score_CL=17.5415;score_E=46.7784;score_B=64.3199;score_UC=17.5415]
1	66697114	66697115	3	4.92717	+	[score_CL=4.92717;score_E=47.7865;score_B=43.3405;score_UC=4.92717]
1	66697327	66697328	3	29.0045	+	[score_CL=29.0045;score_E=208.321;score_B=237.326;score_UC=29.0045]
1	66697328	66697329	3	22.939	+	[score_CL=22.939;score_E=208.971;score_B=231.91;score_UC=22.939]
1	66697332	66697333	3	0.935054	+	[score_CL=0.935054;score_E=196.175;score_B=187.271;score_UC=0.935054]
1	66697339	66697340	3	5.6493	+	[score_CL=5.6493;score_E=206.131;score_B=205.662;score_UC=5.6493]
1	66697357	66697358	3	9.56121	+	[score_CL=9.56121;score_E=222.448;score_B=225.412;score_UC=9.56121]
1	66697358	66697359	3	6.86511	+	[score_CL=6.86511;score_E=244.298;score_B=236.517;score_UC=6.86511]
1	66697359	66697360	3	19.0559	+	[score_CL=19.0559;score_E=242.784;score_B=261.83;score_UC=19.0559]
1	66697360	66697361	3	27.6276	+	[score_CL=27.6276;score_E=245.427;score_B=273.053;score_UC=27.6276]
1	66697361	66697362	3	11.7682	+	[score_CL=11.7682;score_E=234.192;score_B=245.938;score_UC=11.7682]
1	66697364	66697365	3	35.1492	+	[score_CL=35.1492;score_E=214.566;score_B=249.715;score_UC=35.1492]
1	66697365	66697366	3	0.0501461	+	[score_CL=0.0501461;score_E=240.288;score_B=239.691;score_UC=0.0501461]
1	66697366	66697367	3	3.06388	+	[score_CL=3.06388;score_E=234.04;score_B=226.261;score_UC=3.06388]
1	66697367	66697368	3	21.2577	+	[score_CL=21.2577;score_E=235.807;score_B=257.065;score_UC=21.2577]
1	66697368	66697369	3	41.9188	+	[score_CL=41.9188;score_E=230.6;score_B=272.519;score_UC=41.9188]
1	66697372	66697373	3	43.081	+	[score_CL=43.081;score_E=228.442;score_B=271.523;score_UC=43.081]
1	66697373	66697374	3	21.5468	+	[score_CL=21.5468;score_E=247.015;score_B=268.562;score_UC=21.5468]
1	66697374	66697375	3	34.0194	+	[score_CL=34.0194;score_E=245.913;score_B=279.933;score_UC=34.0194]
1	66697375	66697376	3	27.85	+	[score_CL=27.85;score_E=244.948;score_B=272.798;score_UC=27.85]
1	66697376	66697377	3	27.5648	+	[score_CL=27.5648;score_E=224.226;score_B=251.791;score_UC=27.5648]
1	66697377	66697378	3	0.372637	+	[score_CL=0.372637;score_E=228.143;score_B=220.951;score_UC=0.372637]
1	66697378	66697379	3	1.73297	+	[score_CL=1.73297;score_E=202.93;score_B=194.432;score_UC=1.73297]
1	66697390	66697391	3	35.4949	+	[score_CL=35.4949;score_E=204.659;score_B=240.153;score_UC=35.4949]
1	66697391	66697392	3	36.9304	+	[score_CL=36.9304;score_E=217.478;score_B=254.408;score_UC=36.9304]
1	66697392	66697393	3	15.8138	+	[score_CL=15.8138;score_E=214.247;score_B=230.061;score_UC=15.8138]
1	66697393	66697394	3	14.2903	+	[score_CL=14.2903;score_E=196.402;score_B=207.021;score_UC=14.2903]
1	66697394	66697395	3	1.40528	+	[score_CL=1.40528;score_E=205.625;score_B=187.166;score_UC=1.40528]
1	66697395	66697396	3	6.77477	+	[score_CL=6.77477;score_E=181.607;score_B=178.409;score_UC=6.77477]
1	66697396	66697397	3	4.44769	+	[score_CL=4.44769;score_E=186.176;score_B=174.602;score_UC=4.44769]
1	66697397	66697398	3	3.95476	+	[score_CL=3.95476;score_E=177.488;score_B=169.623;score_UC=3.95476]
1	66697758	66697759	3	3.16982	+	[score_CL=3.16982;score_E=68.0446;score_B=58.064;score_UC=3.16982]
1	66697759	66697760	3	10.4188	+	[score_CL=10.4188;score_E=65.9417;score_B=67.4297;score_UC=10.4188]
1	66697760	66697761	3	7.4259	+	[score_CL=7.4259;score_E=65.8038;score_B=64.2996;score_UC=7.4259]
1	66697764	66697765	3	3.26526	+	[score_CL=3.26526;score_E=70.9268;score_B=61.1422;score_UC=3.26526]
1	66697765	66697766	3	13.6922	+	[score_CL=13.6922;score_E=62.727;score_B=71.8059;score_UC=13.6922]
1	66697766	66697767	3	4.46981	+	[score_CL=4.46981;score_E=73.1545;score_B=62.5094;score_UC=4.46981]
1	66697767	66697768	3	3.0731	+	[score_CL=3.0731;score_E=61.3876;score_B=51.4732;score_UC=3.0731]
1	66697772	66697773	3	30.4678	+	[score_CL=30.4678;score_E=74.5706;score_B=105.038;score_UC=30.4678]
1	66697773	66697774	3	23.1708	+	[score_CL=23.1708;score_E=93.1532;score_B=116.324;score_UC=23.1708]
1	66697774	66697775	3	20.8154	+	[score_CL=20.8154;score_E=80.0164;score_B=100.792;score_UC=20.8154]
1	66697775	66697776	3	7.00796	+	[score_CL=7.00796;score_E=76.8084;score_B=72.5237;score_UC=7.00796]
1	66697776	66697777	3	4.04871	+	[score_CL=4.04871;score_E=68.2634;score_B=55.0013;score_UC=4.04871]
1	66697777	66697778	3	4.95041	+	[score_CL=4.95041;score_E=64.4324;score_B=54.1046;score_UC=4.95041]
1	66697778	66697779	3	5.93688	+	[score_CL=5.93688;score_E=59.7319;score_B=54.601;score_UC=5.93688]
1	66697779	66697780	3	1.19501	+	[score_CL=1.19501;score_E=62.7691;score_B=49.0723;score_UC=1.19501]
1	66698013	66698014	3	0.805304	+	[score_CL=0.805304;score_E=31.6501;score_B=20.8808;score_UC=0.805304]
1	66698014	66698015	3	1.17278	+	[score_CL=1.17278;score_E=30.3595;score_B=21.2063;score_UC=1.17278]
1	66698183	66698184	3	5.85556	+	[score_CL=5.85556;score_E=86.0218;score_B=81.3873;score_UC=5.85556]
1	66698184	66698185	3	9.16615	+	[score_CL=9.16615;score_E=82.6471;score_B=85.1018;score_UC=9.16615]
1	66698186	66698187	3	2.15944	+	[score_CL=2.15944;score_E=79.2329;score_B=71.0463;score_UC=2.15944]
1	66698187	66698188	3	1.00481	+	[score_CL=1.00481;score_E=83.8317;score_B=70.2617;score_UC=1.00481]
1	66698201	66698202	3	29.1213	+	[score_CL=29.1213;score_E=102.148;score_B=131.269;score_UC=29.1213]
1	66698202	66698203	3	62.0341	+	[score_CL=62.0341;score_E=121.488;score_B=183.522;score_UC=62.0341]
1	66698203	66698204	3	58.7645	+	[score_CL=58.7645;score_E=103.275;score_B=162.04;score_UC=58.7645]
1	66698204	66698205	3	2.06086	+	[score_CL=2.06086;score_E=121.677;score_B=123.858;score_UC=2.06086]
1	66698205	66698206	3	20.2087	+	[score_CL=20.2087;score_E=104.779;score_B=124.988;score_UC=20.2087]
1	66698206	66698207	3	27.7532	+	[score_CL=27.7532;score_E=114.972;score_B=142.725;score_UC=27.7532]
1	66698207	66698208	3	13.9123	+	[score_CL=13.9123;score_E=101.437;score_B=115.347;score_UC=13.9123]
1	66698217	66698218	3	32.5404	+	[score_CL=32.5404;score_E=102.383;score_B=134.923;score_UC=32.5404]
1	66698218	66698219	3	68.1677	+	[score_CL=68.1677;score_E=121.388;score_B=189.556;score_UC=68.1677]
1	66698219	66698220	3	22.9059	+	[score_CL=22.9059;score_E=111.19;score_B=134.096;score_UC=22.9059]
1	66698220	66698221	3	10.3815	+	[score_CL=10.3815;score_E=114.47;score_B=117.175;score_UC=10.3815]
1	66698221	66698222	3	13.8433	+	[score_CL=13.8433;score_E=103.683;score_B=109.604;score_UC=13.8433]
1	66698222	66698223	3	12.0574	+	[score_CL=12.0574;score_E=114.986;score_B=118.395;score_UC=12.0574]
1	66698223	66698224	3	21.1599	+	[score_CL=21.1599;score_E=108.525;score_B=128.645;score_UC=21.1599]
1	66698224	66698225	3	15.6398	+	[score_CL=15.6398;score_E=99.7109;score_B=115.117;score_UC=15.6398]
1	66698226	66698227	3	1.55835	+	[score_CL=1.55835;score_E=81.3391;score_B=72.476;score_UC=1.55835]
1	66698227	66698228	3	0.336183	+	[score_CL=0.336183;score_E=106.121;score_B=91.4213;score_UC=0.336183]
1	66698228	66698229	3	21.3092	+	[score_CL=21.3092;score_E=100.944;score_B=122.253;score_UC=21.3092]
1	66698229	66698230	3	44.584	+	[score_CL=44.584;score_E=112.384;score_B=156.968;score_UC=44.584]
1	66698230	66698231	3	14.0349	+	[score_CL=14.0349;score_E=98.1518;score_B=112.187;score_UC=14.0349]
1	66698418	66698419	3	10.683	+	[score_CL=10.683;score_E=53.847;score_B=58.3948;score_UC=10.683]
1	66698419	66698420	3	6.84151	+	[score_CL=6.84151;score_E=57.9463;score_B=54.6778;score_UC=6.84151]
1	66698463	66698464	3	2.38532	+	[score_CL=2.38532;score_E=63.9343;score_B=52.44;score_UC=2.38532]
1	66698464	66698465	3	12.9161	+	[score_CL=12.9161;score_E=56.3024;score_B=63.8462;score_UC=12.9161]
1	66698465	66698466	3	5.82322	+	[score_CL=5.82322;score_E=61.3785;score_B=56.6687;score_UC=5.82322]
1	66698473	66698474	3	10.1002	+	[score_CL=10.1002;score_E=61.3025;score_B=65.122;score_UC=10.1002]
1	66698474	66698475	3	13.7315	+	[score_CL=13.7315;score_E=71.3484;score_B=77.0477;score_UC=13.7315]
1	66698475	66698476	3	13.7649	+	[score_CL=13.7649;score_E=73.3256;score_B=79.0867;score_UC=13.7649]
1	66698476	66698477	3	12.1762	+	[score_CL=12.1762;score_E=61.1925;score_B=69.1003;score_UC=12.1762]
1	66698505	66698506	3	1.95604	+	[score_CL=1.95604;score_E=65.6468;score_B=56.744;score_UC=1.95604]
1	66698506	66698507	3	20.5491	+	[score_CL=20.5491;score_E=59.7522;score_B=80.1891;score_UC=20.5491]
1	66698507	66698508	3	12.5816	+	[score_CL=12.5816;score_E=64.4519;score_B=74.296;score_UC=12.5816]
1	66698608	66698609	3	3.00889	+	[score_CL=3.00889;score_E=54.7798;score_B=44.4493;score_UC=3.00889]
1	66698609	66698610	3	5.97984	+	[score_CL=5.97984;score_E=49.4531;score_B=47.4334;score_UC=5.97984]
1	66698735	66698736	3	0.171567	+	[score_CL=0.171567;score_E=35.9409;score_B=23.0744;score_UC=0.171567]
1	66698736	66698737	3	0.212979	+	[score_CL=0.212979;score_E=42.8595;score_B=30.4551;score_UC=0.212979]
1	66698737	66698738	3	8.12109	+	[score_CL=8.12109;score_E=33.7723;score_B=38.2973;score_UC=8.12109]
1	66698854	66698855	3	22.4429	+	[score_CL=22.4429;score_E=62.9856;score_B=85.4284;score_UC=22.4429]
1	66698855	66698856	3	40.0537	+	[score_CL=40.0537;score_E=75.1763;score_B=115.23;score_UC=40.0537]
1	66698856	66698857	3	20.3761	+	[score_CL=20.3761;score_E=61.493;score_B=81.8691;score_UC=20.3761]
1	66698868	66698869	3	5.04627	+	[score_CL=5.04627;score_E=42.7176;score_B=41.3352;score_UC=5.04627]
1	66698879	66698880	3	2.49014	+	[score_CL=2.49014;score_E=41.7636;score_B=35.8724;score_UC=2.49014]
1	66698901	66698902	3	5.40188	+	[score_CL=5.40188;score_E=39.7861;score_B=39.622;score_UC=5.40188]
1	66698928	66698929	3	12.6671	+	[score_CL=12.6671;score_E=42.3896;score_B=51.6125;score_UC=12.6671]
1	66698929	66698930	3	6.78204	+	[score_CL=6.78204;score_E=45.2945;score_B=45.583;score_UC=6.78204]
1	66698936	66698937	3	11.2634	+	[score_CL=11.2634;score_E=50.1332;score_B=56.7887;score_UC=11.2634]
1	66698937	66698938	3	16.3958	+	[score_CL=16.3958;score_E=50.7092;score_B=64.6565;score_UC=16.3958]
1	66698938	66698939	3	8.36037	+	[score_CL=8.36037;score_E=51.0848;score_B=50.6856;score_UC=8.36037]
1	66698939	66698940	3	1.00747	+	[score_CL=1.00747;score_E=46.1489;score_B=32.1145;score_UC=1.00747]
1	66718006	66718007	3	0.724926	+	[score_CL=0.724926;score_E=35.0109;score_B=25.4701;score_UC=0.724926]
1	66718020	66718021	3	4.07095	+	[score_CL=4.07095;score_E=39.3075;score_B=34.8158;score_UC=4.07095]
1	66718021	66718022	3	1.4356	+	[score_CL=1.4356;score_E=45.5334;score_B=32.3633;score_UC=1.4356]
1	66718036	66718037	3	2.22578	+	[score_CL=2.22578;score_E=44.4938;score_B=33.7816;score_UC=2.22578]
1	66718037	66718038	3	2.53658	+	[score_CL=2.53658;score_E=54.0728;score_B=39.6247;score_UC=2.53658]
1	66718038	66718039	3	8.00666	+	[score_CL=8.00666;score_E=46.0719;score_B=45.1884;score_UC=8.00666]
1	66718039	66718040	3	3.48136	+	[score_CL=3.48136;score_E=50.0916;score_B=40.676;score_UC=3.48136]
1	66718045	66718046	3	0.112836	+	[score_CL=0.112836;score_E=40.265;score_B=30.1782;score_UC=0.112836]
1	66718306	66718307	3	2.19642	+	[score_CL=2.19642;score_E=73.1218;score_B=66.6145;score_UC=2.19642]
1	66718323	66718324	3	5.17128	+	[score_CL=5.17128;score_E=81.507;score_B=77.4585;score_UC=5.17128]
1	66718324	66718325	3	3.2739	+	[score_CL=3.2739;score_E=85.6714;score_B=75.7615;score_UC=3.2739]
1	66718468	66718469	3	10.1294	+	[score_CL=10.1294;score_E=96.5974;score_B=103.41;score_UC=10.1294]
1	66718469	66718470	3	23.414	+	[score_CL=23.414;score_E=92.6306;score_B=115.923;score_UC=23.414]
1	66718470	66718471	3	6.12792	+	[score_CL=6.12792;score_E=95.9743;score_B=96.3137;score_UC=6.12792]
1	66718474	66718475	3	10.1317	+	[score_CL=10.1317;score_E=98.0488;score_B=108.18;score_UC=10.1317]
1	66718475	66718476	3	41.3146	+	[score_CL=41.3146;score_E=108.399;score_B=149.714;score_UC=41.3146]
1	66718476	66718477	3	56.7233	+	[score_CL=56.7233;score_E=104.78;score_B=161.504;score_UC=56.7233]
1	66718477	66718478	3	7.59657	+	[score_CL=7.59657;score_E=99.269;score_B=106.866;score_UC=7.59657]
1	66718478	66718479	3	1.70755	+	[score_CL=1.70755;score_E=89.5391;score_B=76.7523;score_UC=1.70755]
1	66718588	66718589	3	13.6752	+	[score_CL=13.6752;score_E=94.5547;score_B=108.209;score_UC=13.6752]
1	66718589	66718590	3	27.1269	+	[score_CL=27.1269;score_E=93.752;score_B=120.876;score_UC=27.1269]
1	66718590	66718591	3	6.19905	+	[score_CL=6.19905;score_E=100.298;score_B=99.3403;score_UC=6.19905]
1	66718591	66718592	3	6.96145	+	[score_CL=6.96145;score_E=80.0235;score_B=77.9155;score_UC=6.96145]
1	66718598	66718599	3	0.694242	+	[score_CL=0.694242;score_E=87.4892;score_B=72.9184;score_UC=0.694242]
1	66718599	66718600	3	10.2733	+	[score_CL=10.2733;score_E=90.3764;score_B=93.4883;score_UC=10.2733]
1	66718600	66718601	3	16.5221	+	[score_CL=16.5221;score_E=103.431;score_B=119.92;score_UC=16.5221]
1	66718601	66718602	3	29.1517	+	[score_CL=29.1517;score_E=101.353;score_B=130.504;score_UC=29.1517]
1	66718602	66718603	3	12.3913	+	[score_CL=12.3913;score_E=99.2962;score_B=111.265;score_UC=12.3913]
1	66718603	66718604	3	7.70374	+	[score_CL=7.70374;score_E=87.7508;score_B=83.8471;score_UC=7.70374]
1	66718604	66718605	3	2.97822	+	[score_CL=2.97822;score_E=82.5079;score_B=71.9043;score_UC=2.97822]
1	66718611	66718612	3	4.64283	+	[score_CL=4.64283;score_E=84.5257;score_B=77.4596;score_UC=4.64283]
1	66718612	66718613	3	12.3835	+	[score_CL=12.3835;score_E=78.2631;score_B=85.0952;score_UC=12.3835]
1	66718613	66718614	3	2.70803	+	[score_CL=2.70803;score_E=85.7418;score_B=74.8754;score_UC=2.70803]
1	66718618	66718619	3	1.09436	+	[score_CL=1.09436;score_E=74.2357;score_B=61.6398;score_UC=1.09436]
1	66718619	66718620	3	1.44106	+	[score_CL=1.44106;score_E=76.5681;score_B=62.1352;score_UC=1.44106]
1	66718620	66718621	3	1.75912	+	[score_CL=1.75912;score_E=72.2002;score_B=62.2251;score_UC=1.75912]
1	66718628	66718629	3	18.978	+	[score_CL=18.978;score_E=78.5944;score_B=97.5006;score_UC=18.978]
1	66718629	66718630	3	10.5948	+	[score_CL=10.5948;score_E=86.1989;score_B=91.6008;score_UC=10.5948]
1	66718740	66718741	3	34.5927	+	[score_CL=34.5927;score_E=112.143;score_B=146.736;score_UC=34.5927]
1	66718741	66718742	3	16.6615	+	[score_CL=16.6615;score_E=135.026;score_B=151.687;score_UC=16.6615]
1	66718742	66718743	3	27.2176	+	[score_CL=27.2176;score_E=132.46;score_B=159.678;score_UC=27.2176]
1	66718743	66718744	3	66.2048	+	[score_CL=66.2048;score_E=135.142;score_B=201.347;score_UC=66.2048]
1	66718744	66718745	3	54.487	+	[score_CL=54.487;score_E=116.915;score_B=171.402;score_UC=54.487]
1	66718745	66718746	3	2.16213	+	[score_CL=2.16213;score_E=135.069;score_B=137.34;score_UC=2.16213]
1	66718746	66718747	3	19.6253	+	[score_CL=19.6253;score_E=118.187;score_B=137.811;score_UC=19.6253]
1	66718747	66718748	3	25.8038	+	[score_CL=25.8038;score_E=119.005;score_B=144.806;score_UC=25.8038]
1	66718748	66718749	3	4.9304	+	[score_CL=4.9304;score_E=114.526;score_B=115.534;score_UC=4.9304]
1	66718750	66718751	3	7.93387	+	[score_CL=7.93387;score_E=99.9853;score_B=100.468;score_UC=7.93387]
1	66718751	66718752	3	4.84096	+	[score_CL=4.84096;score_E=103.892;score_B=97.2466;score_UC=4.84096]
1	66718753	66718754	3	8.80101	+	[score_CL=8.80101;score_E=115.074;score_B=118.717;score_UC=8.80101]
1	66718754	66718755	3	22.8052	+	[score_CL=22.8052;score_E=107.122;score_B=129.868;score_UC=22.8052]
1	66718755	66718756	3	3.84261	+	[score_CL=3.84261;score_E=129.788;score_B=121.06;score_UC=3.84261]
1	66718756	66718757	3	14.5991	+	[score_CL=14.5991;score_E=115.072;score_B=124.265;score_UC=14.5991]
1	66718757	66718758	3	17.2206	+	[score_CL=17.2206;score_E=108.39;score_B=125.254;score_UC=17.2206]
1	66718871	66718872	3	5.53666	+	[score_CL=5.53666;score_E=75.3715;score_B=74.7516;score_UC=5.53666]
1	66718888	66718889	3	9.30309	+	[score_CL=9.30309;score_E=95.9138;score_B=99.2729;score_UC=9.30309]
1	66718889	66718890	3	21.2243	+	[score_CL=21.2243;score_E=85.1252;score_B=106.342;score_UC=21.2243]
1	66718897	66718898	3	5.86354	+	[score_CL=5.86354;score_E=96.4034;score_B=99.7603;score_UC=5.86354]
1	66718898	66718899	3	28.1062	+	[score_CL=28.1062;score_E=101.273;score_B=129.378;score_UC=28.1062]
1	66718899	66718900	3	20.0096	+	[score_CL=20.0096;score_E=113.275;score_B=133.284;score_UC=20.0096]
1	66718900	66718901	3	18.3124	+	[score_CL=18.3124;score_E=115.186;score_B=133.498;score_UC=18.3124]
1	66718901	66718902	3	38.0249	+	[score_CL=38.0249;score_E=93.8302;score_B=131.855;score_UC=38.0249]
1	66718903	66718904	3	0.79728	+	[score_CL=0.79728;score_E=90.3098;score_B=75.8098;score_UC=0.79728]
1	66718904	66718905	3	10.2545	+	[score_CL=10.2545;score_E=87.4166;score_B=90.4094;score_UC=10.2545]
1	66718905	66718906	3	10.5938	+	[score_CL=10.5938;score_E=102.617;score_B=102.062;score_UC=10.5938]
1	66718906	66718907	3	16.7853	+	[score_CL=16.7853;score_E=94.5073;score_B=106.352;score_UC=16.7853]
1	66718907	66718908	3	8.38653	+	[score_CL=8.38653;score_E=102.815;score_B=97.907;score_UC=8.38653]
1	66718908	66718909	3	10.5602	+	[score_CL=10.5602;score_E=99.7009;score_B=99.1064;score_UC=10.5602]
1	66718909	66718910	3	15.9294	+	[score_CL=15.9294;score_E=85.8673;score_B=100.865;score_UC=15.9294]
1	66718913	66718914	3	7.76261	+	[score_CL=7.76261;score_E=95.5977;score_B=97.4626;score_UC=7.76261]
1	66718914	66718915	3	23.2873	+	[score_CL=23.2873;score_E=103.098;score_B=126.386;score_UC=23.2873]
1	66718915	66718916	3	31.6308	+	[score_CL=31.6308;score_E=102.852;score_B=134.483;score_UC=31.6308]
1	66718916	66718917	3	8.94697	+	[score_CL=8.94697;score_E=102.779;score_B=110.835;score_UC=8.94697]
1	66718917	66718918	3	8.95008	+	[score_CL=8.95008;score_E=103.946;score_B=106.489;score_UC=8.95008]
1	66718918	66718919	3	26.8819	+	[score_CL=26.8819;score_E=88.2828;score_B=115.162;score_UC=26.8819]
1	66718919	66718920	3	5.00608	+	[score_CL=5.00608;score_E=110.695;score_B=107.548;score_UC=5.00608]
1	66718920	66718921	3	16.4211	+	[score_CL=16.4211;score_E=91.3789;score_B=103.346;score_UC=16.4211]
1	66718921	66718922	3	12.3267	+	[score_CL=12.3267;score_E=90.3593;score_B=98.5883;score_UC=12.3267]
1	66719157	66719158	3	6.02896	+	[score_CL=6.02896;score_E=52.7435;score_B=49.8385;score_UC=6.02896]
1	66719158	66719159	3	3.75697	+	[score_CL=3.75697;score_E=57.2223;score_B=47.831;score_UC=3.75697]
1	66719160	66719161	3	1.6271	+	[score_CL=1.6271;score_E=56.6078;score_B=43.1593;score_UC=1.6271]
1	66719161	66719162	3	3.06296	+	[score_CL=3.06296;score_E=58.9426;score_B=46.8606;score_UC=3.06296]
1	66719162	66719163	3	4.9921	+	[score_CL=4.9921;score_E=53.1443;score_B=49.0405;score_UC=4.9921]
1	66719231	66719232	3	0.0557279	+	[score_CL=0.0557279;score_E=94.1059;score_B=78.4201;score_UC=0.0557279]
1	66719232	66719233	3	9.64599	+	[score_CL=9.64599;score_E=80.8169;score_B=88.3169;score_UC=9.64599]
1	66719243	66719244	3	0.291286	+	[score_CL=0.291286;score_E=85.9805;score_B=74.3376;score_UC=0.291286]
1	66719255	66719256	3	0.747927	+	[score_CL=0.747927;score_E=86.7427;score_B=77.5804;score_UC=0.747927]
1	66719270	66719271	3	0.701281	+	[score_CL=0.701281;score_E=86.9806;score_B=77.7854;score_UC=0.701281]
1	66719305	66719306	3	9.38218	+	[score_CL=9.38218;score_E=91.3684;score_B=93.7143;score_UC=9.38218]
1	66719306	66719307	3	11.6708	+	[score_CL=11.6708;score_E=93.1047;score_B=96.0104;score_UC=11.6708]
1	66719307	66719308	3	4.38524	+	[score_CL=4.38524;score_E=112.52;score_B=104.152;score_UC=4.38524]
1	66719308	66719309	3	23.8121	+	[score_CL=23.8121;score_E=103.634;score_B=127.446;score_UC=23.8121]
1	66719309	66719310	3	70.0431	+	[score_CL=70.0431;score_E=118.142;score_B=188.185;score_UC=70.0431]
1	66719310	66719311	3	38.3608	+	[score_CL=38.3608;score_E=102.783;score_B=141.144;score_UC=38.3608]
1	66719311	66719312	3	5.45932	+	[score_CL=5.45932;score_E=100.007;score_B=105.468;score_UC=5.45932]
1	66719312	66719313	3	2.87627	+	[score_CL=2.87627;score_E=87.5391;score_B=74.9691;score_UC=2.87627]
1	66719313	66719314	3	1.62215	+	[score_CL=1.62215;score_E=87.1622;score_B=70.9631;score_UC=1.62215]
1	66719314	66719315	3	1.68793	+	[score_CL=1.68793;score_E=93.2402;score_B=77.1174;score_UC=1.68793]
1	66719315	66719316	3	9.40331	+	[score_CL=9.40331;score_E=78.3628;score_B=84.3513;score_UC=9.40331]
1	66724033	66724034	3	0.107031	+	[score_CL=0.107031;score_E=23.7749;score_B=15.5053;score_UC=0.107031]
1	66724034	66724035	3	0.319888	+	[score_CL=0.319888;score_E=22.8322;score_B=14.5004;score_UC=0.319888]
1	66724792	66724793	3	0.535287	+	[score_CL=1.41573;score_E=5.44182;score_B=0.938004;score_UC=0.535287]
1	66724793	66724794	3	0.0773421	+	[score_CL=0.0773421;score_E=5.42078;score_B=0.124594;score_UC=0.0773421]
1	66726034	66726035	3	2.67605	+	[score_CL=2.67605;score_E=43.7629;score_B=33.4719;score_UC=2.67605]
1	66726035	66726036	3	7.04906	+	[score_CL=7.04906;score_E=38.4603;score_B=37.9207;score_UC=7.04906]
1	66726036	66726037	3	0.578937	+	[score_CL=0.578937;score_E=45.5966;score_B=31.4527;score_UC=0.578937]
1	66733467	66733468	3	1.87837	+	[score_CL=1.87837;score_E=34.4275;score_B=27.3975;score_UC=1.87837]
1	66739100	66739101	3	0.445348	+	[score_CL=0.445348;score_E=30.1656;score_B=21.2192;score_UC=0.445348]
1	66753318	66753319	3	2.12719	+	[score_CL=2.12719;score_E=20.5688;score_B=19.3277;score_UC=2.12719]
1	66753319	66753320	3	4.17698	+	[score_CL=4.17698;score_E=20.5602;score_B=21.9872;score_UC=4.17698]
1	66753320	66753321	3	0.132692	+	[score_CL=0.132692;score_E=21.1138;score_B=18.5925;score_UC=0.132692]
1	66753322	66753323	3	1.13738	+	[score_CL=1.13738;score_E=23.9323;score_B=17.5297;score_UC=1.13738]
1	66753323	66753324	3	0.791703	+	[score_CL=0.791703;score_E=24.1526;score_B=17.1104;score_UC=0.791703]
1	66753324	66753325	3	1.13738	+	[score_CL=1.13738;score_E=23.505;score_B=17.1734;score_UC=1.13738]
1	66755468	66755469	3	2.32769	+	[score_CL=2.32769;score_E=36.5638;score_B=26.7672;score_UC=2.32769]
1	66755469	66755470	3	2.32554	+	[score_CL=2.32554;score_E=36.7699;score_B=26.9475;score_UC=2.32554]
1	67541999	67542000	3	7.61946	+	[score_CL=7.61946;score_E=34.8869;score_B=37.2494;score_UC=7.61946]
1	67542000	67542001	3	8.87201	+	[score_CL=8.87201;score_E=35.0178;score_B=43.8762;score_UC=8.87201]
1	67542001	67542002	3	24.0246	+	[score_CL=24.0246;score_E=34.9653;score_B=58.9898;score_UC=24.0246]
1	67642945	67642946	3	24.6119	+	[score_CL=24.6119;score_E=65.2891;score_B=89.901;score_UC=24.6119]
1	67642946	67642947	3	66.4725	+	[score_CL=509.058;score_E=66.4725;score_B=575.53;score_UC=66.4725]
1	67642947	67642948	3	3.0672	+	[score_CL=3.0672;score_E=82.803;score_B=85.9157;score_UC=3.0672]
1	67642948	67642949	3	47.8686	+	[score_CL=287.186;score_E=47.8686;score_B=335.054;score_UC=47.8686]
1	67688162	67688163	3	0.14836	+	[score_CL=0.14836;score_E=41.9425;score_B=25.5191;score_UC=0.14836]
1	67688163	67688164	3	1.49417	+	[score_CL=1.49417;score_E=40.8456;score_B=27.4243;score_UC=1.49417]
1	67688164	67688165	3	2.17626	+	[score_CL=2.17626;score_E=36.817;score_B=28.0376;score_UC=2.17626]
1	69824612	69824613	3	3.06808	+	[score_CL=3.06808;score_E=28.3631;score_B=24.6542;score_UC=3.06808]
1	69824616	69824617	3	15.8232	+	[score_CL=15.8232;score_E=31.8705;score_B=47.6935;score_UC=15.8232]
1	69824617	69824618	3	11.8677	+	[score_CL=11.8677;score_E=31.8708;score_B=43.7383;score_UC=11.8677]
1	70118811	70118812	3	25.8551	+	[score_CL=25.8551;score_E=42.9373;score_B=68.7924;score_UC=25.8551]
1	70118812	70118813	3	27.626	+	[score_CL=27.626;score_E=42.9374;score_B=70.5634;score_UC=27.626]
1	70118813	70118814	3	17.8708	+	[score_CL=17.8708;score_E=42.9371;score_B=60.8078;score_UC=17.8708]
1	70730285	70730286	3	2.47043	+	[score_CL=2.47043;score_E=54.4545;score_B=42.9917;score_UC=2.47043]
1	70730286	70730287	3	6.40094	+	[score_CL=6.40094;score_E=48.2789;score_B=46.843;score_UC=6.40094]
1	70730287	70730288	3	0.155765	+	[score_CL=0.155765;score_E=55.8859;score_B=40.4571;score_UC=0.155765]
1	70730466	70730467	3	8.75611	+	[score_CL=8.75611;score_E=50.2893;score_B=51.1562;score_UC=8.75611]
1	70730467	70730468	3	11.6298	+	[score_CL=11.6298;score_E=47.2353;score_B=54.1707;score_UC=11.6298]
1	70730469	70730470	3	0.999246	+	[score_CL=0.999246;score_E=50.5497;score_B=36.5011;score_UC=0.999246]
1	70730470	70730471	3	7.64785	+	[score_CL=7.64785;score_E=57.1033;score_B=54.7958;score_UC=7.64785]
1	70730471	70730472	3	16.8094	+	[score_CL=16.8094;score_E=53.7236;score_B=65.8486;score_UC=16.8094]
1	70730472	70730473	3	6.99065	+	[score_CL=6.99065;score_E=56.741;score_B=53.8496;score_UC=6.99065]
1	70731041	70731042	3	2.76929	+	[score_CL=2.76929;score_E=43.189;score_B=32.5448;score_UC=2.76929]
1	70731042	70731043	3	7.69144	+	[score_CL=7.69144;score_E=42.516;score_B=41.1036;score_UC=7.69144]
1	70731043	70731044	3	9.00409	+	[score_CL=9.00409;score_E=40.3332;score_B=42.2707;score_UC=9.00409]
1	70734271	70734272	3	4.26092	+	[score_CL=4.26092;score_E=32.7421;score_B=29.6542;score_UC=4.26092]
1	70734272	70734273	3	0.367119	+	[score_CL=0.367119;score_E=38.1105;score_B=25.8581;score_UC=0.367119]
1	70734330	70734331	3	7.8781	+	[score_CL=7.8781;score_E=40.2246;score_B=40.4188;score_UC=7.8781]
1	70734331	70734332	3	4.15747	+	[score_CL=4.15747;score_E=45.0548;score_B=36.7014;score_UC=4.15747]
1	71578747	71578748	3	3.06452	+	[score_CL=3.06452;score_E=55.0277;score_B=49.287;score_UC=3.06452]
1	71578748	71578749	3	0.382961	+	[score_CL=0.382961;score_E=65.1272;score_B=46.8358;score_UC=0.382961]
1	71578749	71578750	3	0.509785	+	[score_CL=0.509785;score_E=56.8018;score_B=44.8454;score_UC=0.509785]
1	71578755	71578756	3	11.7547	+	[score_CL=11.7547;score_E=63.4882;score_B=70.661;score_UC=11.7547]
1	71578756	71578757	3	8.70324	+	[score_CL=8.70324;score_E=74.7077;score_B=70.4107;score_UC=8.70324]
1	71578757	71578758	3	8.02325	+	[score_CL=8.02325;score_E=64.2536;score_B=63.4263;score_UC=8.02325]
1	71578767	71578768	3	8.17533	+	[score_CL=8.17533;score_E=57.4458;score_B=60.8946;score_UC=8.17533]
1	71578768	71578769	3	1.36415	+	[score_CL=1.36415;score_E=67.5312;score_B=54.1267;score_UC=1.36415]
1	71578770	71578771	3	3.35306	+	[score_CL=3.35306;score_E=65.925;score_B=56.3102;score_UC=3.35306]
1	71578771	71578772	3	8.20507	+	[score_CL=8.20507;score_E=64.6017;score_B=61.9766;score_UC=8.20507]
1	71578772	71578773	3	5.56364	+	[score_CL=5.56364;score_E=64.4351;score_B=59.2365;score_UC=5.56364]
1	71579223	71579224	3	3.47576	+	[score_CL=3.47576;score_E=87.3111;score_B=77.9181;score_UC=3.47576]
1	71579224	71579225	3	9.91815	+	[score_CL=9.91815;score_E=79.0486;score_B=84.5492;score_UC=9.91815]
1	71579329	71579330	3	7.13294	+	[score_CL=7.13294;score_E=133.993;score_B=132.056;score_UC=7.13294]
1	71579330	71579331	3	7.02215	+	[score_CL=7.02215;score_E=134.229;score_B=132.052;score_UC=7.02215]
1	71579332	71579333	3	2.51347	+	[score_CL=2.51347;score_E=130.031;score_B=121.29;score_UC=2.51347]
1	71579333	71579334	3	2.02755	+	[score_CL=2.02755;score_E=132.105;score_B=120.816;score_UC=2.02755]
1	71579336	71579337	3	0.0364359	+	[score_CL=0.0364359;score_E=129.309;score_B=116.748;score_UC=0.0364359]
1	71579338	71579339	3	5.88881	+	[score_CL=5.88881;score_E=147.815;score_B=153.706;score_UC=5.88881]
1	71579339	71579340	3	39.4319	+	[score_CL=39.4319;score_E=152.863;score_B=192.295;score_UC=39.4319]
1	71579340	71579341	3	48.2114	+	[score_CL=48.2114;score_E=164.349;score_B=212.561;score_UC=48.2114]
1	71579341	71579342	3	19.1153	+	[score_CL=19.1153;score_E=162.066;score_B=181.181;score_UC=19.1153]
1	71579342	71579343	3	16.8927	+	[score_CL=16.8927;score_E=155.017;score_B=167.658;score_UC=16.8927]
1	71579343	71579344	3	10.8531	+	[score_CL=10.8531;score_E=162.683;score_B=167.494;score_UC=10.8531]
1	71579344	71579345	3	25.2961	+	[score_CL=25.2961;score_E=155.944;score_B=181.229;score_UC=25.2961]
1	71579345	71579346	3	21.1062	+	[score_CL=21.1062;score_E=162.815;score_B=183.917;score_UC=21.1062]
1	71579346	71579347	3	19.2098	+	[score_CL=19.2098;score_E=159.122;score_B=177.339;score_UC=19.2098]
1	71579347	71579348	3	15.85	+	[score_CL=15.85;score_E=146.821;score_B=158.624;score_UC=15.85]
1	71579348	71579349	3	4.54243	+	[score_CL=4.54243;score_E=152.821;score_B=140.252;score_UC=4.54243]
1	71579349	71579350	3	11.4078	+	[score_CL=11.4078;score_E=134.777;score_B=137.143;score_UC=11.4078]
1	71579350	71579351	3	7.48641	+	[score_CL=7.48641;score_E=133.787;score_B=132.318;score_UC=7.48641]
1	72226238	72226239	3	103.36	+	[score_CL=708.396;score_E=103.36;score_B=811.757;score_UC=103.36]
1	72226239	72226240	3	102.432	+	[score_CL=708.396;score_E=102.432;score_B=810.828;score_UC=102.432]
1	72226252	72226253	3	69.7743	+	[score_CL=69.7743;score_E=107.66;score_B=177.434;score_UC=69.7743]
1	72226253	72226254	3	127.114	+	[score_CL=164.461;score_E=127.114;score_B=291.575;score_UC=127.114]
1	72226254	72226255	3	127.335	+	[score_CL=341.216;score_E=127.335;score_B=468.551;score_UC=127.335]
1	72226255	72226256	3	127.545	+	[score_CL=440.085;score_E=127.545;score_B=567.63;score_UC=127.545]
1	72226256	72226257	3	127.745	+	[score_CL=258.865;score_E=127.745;score_B=386.609;score_UC=127.745]
1	72226257	72226258	3	127.934	+	[score_CL=208.54;score_E=127.934;score_B=336.474;score_UC=127.934]
1	72226258	72226259	3	107.591	+	[score_CL=113.087;score_E=107.591;score_B=220.678;score_UC=107.591]
1	72226261	72226262	3	60.58	+	[score_CL=60.58;score_E=88.8402;score_B=149.42;score_UC=60.58]
1	72226263	72226264	3	109.623	+	[score_CL=214.267;score_E=109.623;score_B=323.891;score_UC=109.623]
1	72226264	72226265	3	128.961	+	[score_CL=551.9;score_E=128.961;score_B=680.861;score_UC=128.961]
1	72226265	72226266	3	71.7656	+	[score_CL=71.7656;score_E=129.065;score_B=200.831;score_UC=71.7656]
1	72226266	72226267	3	41.7516	+	[score_CL=41.7516;score_E=123.106;score_B=164.857;score_UC=41.7516]
1	72226267	72226268	3	14.4707	+	[score_CL=14.4707;score_E=129.242;score_B=143.713;score_UC=14.4707]
1	72226268	72226269	3	124.554	+	[score_CL=290.485;score_E=124.554;score_B=415.039;score_UC=124.554]
1	72226269	72226270	3	129.377	+	[score_CL=706.69;score_E=129.377;score_B=836.068;score_UC=129.377]
1	72226270	72226271	3	129.429	+	[score_CL=234.129;score_E=129.429;score_B=363.558;score_UC=129.429]
1	72226271	72226272	3	129.471	+	[score_CL=138.383;score_E=129.471;score_B=267.854;score_UC=129.471]
1	72226272	72226273	3	96.1651	+	[score_CL=96.1651;score_E=129.503;score_B=225.668;score_UC=96.1651]
1	72226273	72226274	3	109.003	+	[score_CL=184.764;score_E=109.003;score_B=293.767;score_UC=109.003]
1	72226276	72226277	3	70.5714	+	[score_CL=70.5714;score_E=110.11;score_B=180.682;score_UC=70.5714]
1	72226277	72226278	3	22.0538	+	[score_CL=22.0538;score_E=129.51;score_B=151.564;score_UC=22.0538]
1	72226278	72226279	3	84.3499	+	[score_CL=84.3499;score_E=125.172;score_B=209.522;score_UC=84.3499]
1	72226279	72226280	3	16.2821	+	[score_CL=16.2821;score_E=108.923;score_B=125.206;score_UC=16.2821]
1	72226285	72226286	3	24.0169	+	[score_CL=24.0169;score_E=89.2814;score_B=113.298;score_UC=24.0169]
1	72226348	72226349	3	92.6458	+	[score_CL=120.557;score_E=92.6458;score_B=213.203;score_UC=92.6458]
1	72226349	72226350	3	90.977	+	[score_CL=251.64;score_E=90.977;score_B=342.617;score_UC=90.977]
1	72226355	72226356	3	47.5023	+	[score_CL=47.5023;score_E=89.4058;score_B=136.908;score_UC=47.5023]
1	72226356	72226357	3	20.6806	+	[score_CL=20.6806;score_E=88.3431;score_B=109.024;score_UC=20.6806]
1	72226360	72226361	3	88.1055	+	[score_CL=157.108;score_E=88.1055;score_B=245.214;score_UC=88.1055]
1	72226361	72226362	3	86.4198	+	[score_CL=261.4;score_E=86.4198;score_B=347.82;score_UC=86.4198]
1	72226398	72226399	3	0.0404413	+	[score_CL=0.0404413;score_E=72.832;score_B=73.5456;score_UC=0.0404413]
1	72226399	72226400	3	73.133	+	[score_CL=103.342;score_E=73.133;score_B=176.475;score_UC=73.133]
1	72226400	72226401	3	45.461	+	[score_CL=45.461;score_E=70.7268;score_B=116.188;score_UC=45.461]
1	72236944	72236945	3	89.254	+	[score_CL=708.396;score_E=89.254;score_B=797.65;score_UC=89.254]
1	72236945	72236946	3	88.1605	+	[score_CL=708.396;score_E=88.1605;score_B=796.557;score_UC=88.1605]
1	72236960	72236961	3	91.2563	+	[score_CL=173.317;score_E=91.2563;score_B=264.573;score_UC=91.2563]
1	72236961	72236962	3	110.519	+	[score_CL=277;score_E=110.519;score_B=387.518;score_UC=110.519]
1	72236962	72236963	3	55.3149	+	[score_CL=55.3149;score_E=90.028;score_B=145.343;score_UC=55.3149]
1	72236969	72236970	3	12.8324	+	[score_CL=12.8324;score_E=91.3168;score_B=104.149;score_UC=12.8324]
1	72236970	72236971	3	83.597	+	[score_CL=316.07;score_E=83.597;score_B=399.667;score_UC=83.597]
1	72236974	72236975	3	67.0087	+	[score_CL=67.0087;score_E=91.1164;score_B=158.125;score_UC=67.0087]
1	72236975	72236976	3	110.285	+	[score_CL=493.338;score_E=110.285;score_B=603.623;score_UC=110.285]
1	72236976	72236977	3	31.2152	+	[score_CL=31.2152;score_E=89.7053;score_B=120.921;score_UC=31.2152]
1	72236979	72236980	3	17.4815	+	[score_CL=17.4815;score_E=70.2889;score_B=87.7689;score_UC=17.4815]
1	72237054	72237055	3	90.1709	+	[score_CL=149.845;score_E=90.1709;score_B=240.015;score_UC=90.1709]
1	72237055	72237056	3	88.8628	+	[score_CL=524.112;score_E=88.8628;score_B=612.974;score_UC=88.8628]
1	72237060	72237061	3	90.0435	+	[score_CL=304.206;score_E=90.0435;score_B=394.25;score_UC=90.0435]
1	72237061	72237062	3	109.228	+	[score_CL=708.396;score_E=109.228;score_B=817.624;score_UC=109.228]
1	72237062	72237063	3	109.184	+	[score_CL=673.299;score_E=109.184;score_B=782.483;score_UC=109.184]
1	72237063	72237064	3	89.8441	+	[score_CL=89.8441;score_E=109.134;score_B=198.979;score_UC=89.8441]
1	72237064	72237065	3	109.079	+	[score_CL=160.335;score_E=109.079;score_B=269.414;score_UC=109.079]
1	72237065	72237066	3	109.019	+	[score_CL=708.396;score_E=109.019;score_B=817.415;score_UC=109.019]
1	72237066	72237067	3	108.952	+	[score_CL=708.396;score_E=108.952;score_B=817.349;score_UC=108.952]
1	72237067	72237068	3	108.88	+	[score_CL=708.396;score_E=108.88;score_B=817.276;score_UC=108.88]
1	72237068	72237069	3	88.2801	+	[score_CL=418.046;score_E=88.2801;score_B=506.326;score_UC=88.2801]
1	72237073	72237074	3	89.0931	+	[score_CL=708.396;score_E=89.0931;score_B=797.49;score_UC=89.0931]
1	72237074	72237075	3	108.2	+	[score_CL=708.396;score_E=108.2;score_B=816.596;score_UC=108.2]
1	72237075	72237076	3	87.5925	+	[score_CL=708.396;score_E=87.5925;score_B=795.989;score_UC=87.5925]
1	72237088	72237089	3	86.6482	+	[score_CL=134.762;score_E=86.6482;score_B=221.41;score_UC=86.6482]
1	72237089	72237090	3	105.654	+	[score_CL=708.396;score_E=105.654;score_B=814.051;score_UC=105.654]
1	72237090	72237091	3	105.285	+	[score_CL=470.319;score_E=105.285;score_B=575.604;score_UC=105.285]
1	72237091	72237092	3	22.3724	+	[score_CL=22.3724;score_E=84.6797;score_B=107.052;score_UC=22.3724]
1	72241628	72241629	3	0.819951	+	[score_CL=0.819951;score_E=42.158;score_B=30.1545;score_UC=0.819951]
1	72241629	72241630	3	0.811272	+	[score_CL=0.811272;score_E=42.2611;score_B=30.1871;score_UC=0.811272]
1	72241635	72241636	3	1.00188	+	[score_CL=1.00188;score_E=53.5094;score_B=39.4701;score_UC=1.00188]
1	72241636	72241637	3	10.2244	+	[score_CL=10.2244;score_E=46.8962;score_B=49.9958;score_UC=10.2244]
1	72241637	72241638	3	6.38768	+	[score_CL=6.38768;score_E=58.9969;score_B=50.0586;score_UC=6.38768]
1	72241638	72241639	3	8.99012	+	[score_CL=8.99012;score_E=45.5906;score_B=47.5202;score_UC=8.99012]
1	72241643	72241644	3	0.10534	+	[score_CL=0.10534;score_E=39.3868;score_B=28.9885;score_UC=0.10534]
1	72244211	72244212	3	88.3699	+	[score_CL=708.396;score_E=88.3699;score_B=796.766;score_UC=88.3699]
1	72244212	72244213	3	87.2263	+	[score_CL=708.396;score_E=87.2263;score_B=795.623;score_UC=87.2263]
1	72244226	72244227	3	85.2481	+	[score_CL=85.2481;score_E=89.2638;score_B=174.512;score_UC=85.2481]
1	72244227	72244228	3	108.437	+	[score_CL=297.227;score_E=108.437;score_B=405.664;score_UC=108.437]
1	72244228	72244229	3	108.375	+	[score_CL=401.265;score_E=108.375;score_B=509.64;score_UC=108.375]
1	72244229	72244230	3	108.3	+	[score_CL=148.16;score_E=108.3;score_B=256.459;score_UC=108.3]
1	72244230	72244231	3	87.6938	+	[score_CL=94.8841;score_E=87.6938;score_B=182.578;score_UC=87.6938]
1	72244236	72244237	3	88.2112	+	[score_CL=124.877;score_E=88.2112;score_B=213.088;score_UC=88.2112]
1	72244237	72244238	3	86.7445	+	[score_CL=437.388;score_E=86.7445;score_B=524.132;score_UC=86.7445]
1	72244241	72244242	3	87.2742	+	[score_CL=172.089;score_E=87.2742;score_B=259.363;score_UC=87.2742]
1	72244242	72244243	3	106.283	+	[score_CL=584.897;score_E=106.283;score_B=691.18;score_UC=106.283]
1	72244243	72244244	3	106.061	+	[score_CL=147.591;score_E=106.061;score_B=253.652;score_UC=106.061]
1	72244244	72244245	3	39.351	+	[score_CL=39.351;score_E=85.3813;score_B=124.732;score_UC=39.351]
1	72244246	72244247	3	65.6798	+	[score_CL=132.14;score_E=65.6798;score_B=197.82;score_UC=65.6798]
1	72244249	72244250	3	1.0061	+	[score_CL=1.0061;score_E=64.8484;score_B=56.2213;score_UC=1.0061]
1	72244251	72244252	3	28.4286	+	[score_CL=28.4286;score_E=64.3184;score_B=92.747;score_UC=28.4286]
1	72244322	72244323	3	50.9153	+	[score_CL=145.455;score_E=50.9153;score_B=196.37;score_UC=50.9153]
1	72244327	72244328	3	27.8021	+	[score_CL=27.8021;score_E=70.9384;score_B=98.7405;score_UC=27.8021]
1	72244328	72244329	3	90.0341	+	[score_CL=196.268;score_E=90.0341;score_B=286.302;score_UC=90.0341]
1	72244329	72244330	3	53.1548	+	[score_CL=53.1548;score_E=69.4348;score_B=122.59;score_UC=53.1548]
1	72244332	72244333	3	70.416	+	[score_CL=350.582;score_E=70.416;score_B=420.998;score_UC=70.416]
1	72244333	72244334	3	89.5224	+	[score_CL=708.396;score_E=89.5224;score_B=797.919;score_UC=89.5224]
1	72244334	72244335	3	89.3811	+	[score_CL=708.396;score_E=89.3811;score_B=797.778;score_UC=89.3811]
1	72244335	72244336	3	68.7861	+	[score_CL=70.9454;score_E=68.7861;score_B=139.731;score_UC=68.7861]
1	72244340	72244341	3	69.4931	+	[score_CL=708.396;score_E=69.4931;score_B=777.89;score_UC=69.4931]
1	72244341	72244342	3	88.5719	+	[score_CL=708.396;score_E=88.5719;score_B=796.968;score_UC=88.5719]
1	72244342	72244343	3	88.3648	+	[score_CL=708.396;score_E=88.3648;score_B=796.761;score_UC=88.3648]
1	72244343	72244344	3	67.8127	+	[score_CL=85.0372;score_E=67.8127;score_B=152.85;score_UC=67.8127]
1	72244345	72244346	3	27.8934	+	[score_CL=27.8934;score_E=48.3226;score_B=76.216;score_UC=27.8934]
1	72255006	72255007	3	79.1345	+	[score_CL=708.396;score_E=79.1345;score_B=787.531;score_UC=79.1345]
1	72255007	72255008	3	77.7368	+	[score_CL=708.396;score_E=77.7368;score_B=786.133;score_UC=77.7368]
1	72255021	72255022	3	33.3825	+	[score_CL=33.3825;score_E=76.7157;score_B=110.098;score_UC=33.3825]
1	72255022	72255023	3	95.7249	+	[score_CL=179.156;score_E=95.7249;score_B=274.881;score_UC=95.7249]
1	72255023	72255024	3	95.5075	+	[score_CL=212.26;score_E=95.5075;score_B=307.767;score_UC=95.5075]
1	72255024	72255025	3	82.8114	+	[score_CL=82.8114;score_E=95.2867;score_B=178.098;score_UC=82.8114]
1	72255025	72255026	3	67.2382	+	[score_CL=67.2382;score_E=74.542;score_B=141.78;score_UC=67.2382]
1	72255031	72255032	3	8.7036	+	[score_CL=8.7036;score_E=74.4683;score_B=83.1721;score_UC=8.7036]
1	72255032	72255033	3	62.4219	+	[score_CL=157.209;score_E=62.4219;score_B=219.631;score_UC=62.4219]
1	72255036	72255037	3	47.7836	+	[score_CL=47.7836;score_E=73.3326;score_B=121.116;score_UC=47.7836]
1	72255037	72255038	3	71.8145	+	[score_CL=248.974;score_E=71.8145;score_B=320.788;score_UC=71.8145]
1	72255116	72255117	3	38.5303	+	[score_CL=38.5303;score_E=68.4409;score_B=106.971;score_UC=38.5303]
1	72255117	72255118	3	67.253	+	[score_CL=198.256;score_E=67.253;score_B=265.509;score_UC=67.253]
1	72255122	72255123	3	68.5387	+	[score_CL=70.7838;score_E=68.5387;score_B=139.322;score_UC=68.5387]
1	72255123	72255124	3	87.5148	+	[score_CL=261.435;score_E=87.5148;score_B=348.95;score_UC=87.5148]
1	72255124	72255125	3	67.195	+	[score_CL=101.524;score_E=67.195;score_B=168.719;score_UC=67.195]
1	72255127	72255128	3	68.4007	+	[score_CL=395.431;score_E=68.4007;score_B=463.832;score_UC=68.4007]
1	72255128	72255129	3	87.5286	+	[score_CL=708.396;score_E=87.5286;score_B=795.925;score_UC=87.5286]
1	72255129	72255130	3	87.3278	+	[score_CL=708.396;score_E=87.3278;score_B=795.724;score_UC=87.3278]
1	72255130	72255131	3	66.9761	+	[score_CL=120.662;score_E=66.9761;score_B=187.638;score_UC=66.9761]
1	72255135	72255136	3	67.9886	+	[score_CL=708.396;score_E=67.9886;score_B=776.385;score_UC=67.9886]
1	72255136	72255137	3	87.0588	+	[score_CL=708.396;score_E=87.0588;score_B=795.455;score_UC=87.0588]
1	72255137	72255138	3	86.7337	+	[score_CL=708.396;score_E=86.7337;score_B=795.13;score_UC=86.7337]
1	72255138	72255139	3	66.4705	+	[score_CL=126.799;score_E=66.4705;score_B=193.269;score_UC=66.4705]
1	72255140	72255141	3	67.602	+	[score_CL=78.2837;score_E=67.602;score_B=145.886;score_UC=67.602]
1	72255141	72255142	3	38.0451	+	[score_CL=38.0451;score_E=86.6144;score_B=124.659;score_UC=38.0451]
1	72255142	72255143	3	37.9838	+	[score_CL=37.9838;score_E=86.1569;score_B=124.141;score_UC=37.9838]
1	72255143	72255144	3	50.579	+	[score_CL=50.579;score_E=66.0217;score_B=116.601;score_UC=50.579]
1	72255150	72255151	3	33.4237	+	[score_CL=33.4237;score_E=45.9946;score_B=79.4183;score_UC=33.4237]
1	72266574	72266575	3	0.943393	+	[score_CL=0.943393;score_E=32.9122;score_B=21.9406;score_UC=0.943393]
1	72266575	72266576	3	0.934517	+	[score_CL=0.934517;score_E=32.9193;score_B=21.9006;score_UC=0.934517]
1	72266577	72266578	3	3.17552	+	[score_CL=3.17552;score_E=42.3286;score_B=35.3983;score_UC=3.17552]
1	72266578	72266579	3	12.6076	+	[score_CL=12.6076;score_E=40.3188;score_B=49.9888;score_UC=12.6076]
1	72266579	72266580	3	10.68	+	[score_CL=10.68;score_E=40.3585;score_B=48.029;score_UC=10.68]
1	72266580	72266581	3	3.30387	+	[score_CL=3.30387;score_E=41.5705;score_B=33.4596;score_UC=3.30387]
1	72301313	72301314	3	1.69195	+	[score_CL=1.69195;score_E=44.8388;score_B=37.4407;score_UC=1.69195]
1	72301354	72301355	3	1.92826	+	[score_CL=1.92826;score_E=37.2251;score_B=30.0102;score_UC=1.92826]
1	72302297	72302298	3	0.378556	+	[score_CL=0.378556;score_E=54.5275;score_B=44.8554;score_UC=0.378556]
1	72302307	72302308	3	16.0452	+	[score_CL=16.0452;score_E=63.4505;score_B=78.6916;score_UC=16.0452]
1	72302308	72302309	3	7.58932	+	[score_CL=7.58932;score_E=76.0057;score_B=71.1079;score_UC=7.58932]
1	72302309	72302310	3	3.92743	+	[score_CL=3.92743;score_E=65.3188;score_B=56.7654;score_UC=3.92743]
1	72302315	72302316	3	2.58571	+	[score_CL=2.58571;score_E=56.1053;score_B=50.3982;score_UC=2.58571]
1	72302319	72302320	3	0.574947	+	[score_CL=0.574947;score_E=55.9614;score_B=46.6068;score_UC=0.574947]
1	72548537	72548538	3	12.2553	+	[score_CL=26.2854;score_E=12.2553;score_B=38.5406;score_UC=12.2553]
1	72548538	72548539	3	12.2553	+	[score_CL=17.4975;score_E=12.2553;score_B=29.7528;score_UC=12.2553]
1	72548539	72548540	3	3.76711	+	[score_CL=3.76711;score_E=12.2532;score_B=16.0223;score_UC=3.76711]
1	72604707	72604708	3	7.09163	+	[score_CL=7.09163;score_E=33.2876;score_B=35.5309;score_UC=7.09163]
1	72604708	72604709	3	0.838925	+	[score_CL=0.838925;score_E=38.7628;score_B=29.4757;score_UC=0.838925]
1	72604762	72604763	3	5.97484	+	[score_CL=5.97484;score_E=41.1517;score_B=42.1462;score_UC=5.97484]
1	72604765	72604766	3	8.89774	+	[score_CL=8.89774;score_E=48.1503;score_B=49.7711;score_UC=8.89774]
1	72604766	72604767	3	6.95357	+	[score_CL=6.95357;score_E=50.2397;score_B=47.812;score_UC=6.95357]
1	72633251	72633252	3	16.3251	+	[score_CL=16.3251;score_E=183.964;score_B=200.289;score_UC=16.3251]
1	72633252	72633253	3	48.4424	+	[score_CL=48.4424;score_E=196.798;score_B=245.24;score_UC=48.4424]
1	72633253	72633254	3	16.8845	+	[score_CL=16.8845;score_E=186.05;score_B=202.934;score_UC=16.8845]
1	72633254	72633255	3	2.91296	+	[score_CL=2.91296;score_E=201.859;score_B=187.07;score_UC=2.91296]
1	72633255	72633256	3	17.0084	+	[score_CL=17.0084;score_E=187.636;score_B=204.645;score_UC=17.0084]
1	72633256	72633257	3	33.683	+	[score_CL=33.683;score_E=201.671;score_B=235.354;score_UC=33.683]
1	72633257	72633258	3	44.5182	+	[score_CL=44.5182;score_E=204.054;score_B=248.572;score_UC=44.5182]
1	72633258	72633259	3	73.4226	+	[score_CL=73.4226;score_E=190.537;score_B=263.96;score_UC=73.4226]
1	72633259	72633260	3	6.96826	+	[score_CL=6.96826;score_E=195.996;score_B=202.965;score_UC=6.96826]
1	72633260	72633261	3	12.2322	+	[score_CL=12.2322;score_E=174.011;score_B=179.649;score_UC=12.2322]
1	72633261	72633262	3	2.64433	+	[score_CL=2.64433;score_E=199.774;score_B=202.487;score_UC=2.64433]
1	72633262	72633263	3	49.6003	+	[score_CL=49.6003;score_E=187.427;score_B=237.027;score_UC=49.6003]
1	72633263	72633264	3	27.4362	+	[score_CL=27.4362;score_E=203.828;score_B=231.264;score_UC=27.4362]
1	72633264	72633265	3	58.4669	+	[score_CL=58.4669;score_E=203.69;score_B=262.157;score_UC=58.4669]
1	72633265	72633266	3	58.6364	+	[score_CL=58.6364;score_E=203.092;score_B=261.728;score_UC=58.6364]
1	72633266	72633267	3	21.1329	+	[score_CL=21.1329;score_E=203.331;score_B=224.464;score_UC=21.1329]
1	72633267	72633268	3	27.5685	+	[score_CL=27.5685;score_E=192.022;score_B=219.59;score_UC=27.5685]
1	72633268	72633269	3	9.56869	+	[score_CL=9.56869;score_E=182.345;score_B=191.724;score_UC=9.56869]
1	72633270	72633271	3	1.18181	+	[score_CL=1.18181;score_E=178.356;score_B=164.634;score_UC=1.18181]
1	72633271	72633272	3	11.835	+	[score_CL=11.835;score_E=163.687;score_B=174.512;score_UC=11.835]
1	72633282	72633283	3	2.35743	+	[score_CL=2.35743;score_E=171.358;score_B=159.803;score_UC=2.35743]
1	72633283	72633284	3	11.1425	+	[score_CL=11.1425;score_E=163.442;score_B=168.306;score_UC=11.1425]
1	72633284	72633285	3	4.34985	+	[score_CL=4.34985;score_E=172.725;score_B=161.133;score_UC=4.34985]
1	72633285	72633286	3	3.67918	+	[score_CL=3.67918;score_E=161.251;score_B=152.775;score_UC=3.67918]
1	72633290	72633291	3	22.2641	+	[score_CL=22.2641;score_E=164.029;score_B=186.291;score_UC=22.2641]
1	72633291	72633292	3	11.8793	+	[score_CL=11.8793;score_E=170.63;score_B=180.894;score_UC=11.8793]
1	72633339	72633340	3	4.1302	+	[score_CL=4.1302;score_E=126.107;score_B=118.022;score_UC=4.1302]
1	72633340	72633341	3	10.8196	+	[score_CL=10.8196;score_E=117.217;score_B=123.985;score_UC=10.8196]
1	72633354	72633355	3	4.30927	+	[score_CL=4.30927;score_E=103.937;score_B=101.609;score_UC=4.30927]
1	72633602	72633603	3	0.402877	+	[score_CL=0.402877;score_E=37.504;score_B=27.8718;score_UC=0.402877]
1	72633627	72633628	3	4.36055	+	[score_CL=4.36055;score_E=36.986;score_B=34.7692;score_UC=4.36055]
1	72633739	72633740	3	2.92937	+	[score_CL=2.92937;score_E=40.0874;score_B=29.9586;score_UC=2.92937]
1	72633740	72633741	3	4.31644	+	[score_CL=4.31644;score_E=45.2365;score_B=34.9367;score_UC=4.31644]
1	72633741	72633742	3	7.52219	+	[score_CL=7.52219;score_E=39.5435;score_B=38.1579;score_UC=7.52219]
1	72633742	72633743	3	1.21356	+	[score_CL=1.21356;score_E=44.9352;score_B=31.6589;score_UC=1.21356]
1	72634186	72634187	3	1.00358	+	[score_CL=1.00358;score_E=41.8013;score_B=33.1699;score_UC=1.00358]
1	72634236	72634237	3	0.160079	+	[score_CL=0.160079;score_E=56.8235;score_B=41.5971;score_UC=0.160079]
1	72634237	72634238	3	1.72528	+	[score_CL=1.72528;score_E=51.6959;score_B=43.3606;score_UC=1.72528]
1	72634242	72634243	3	2.09972	+	[score_CL=2.09972;score_E=57.5108;score_B=45.9667;score_UC=2.09972]
1	72634243	72634244	3	3.0299	+	[score_CL=3.0299;score_E=63.9936;score_B=51.1396;score_UC=3.0299]
1	72634244	72634245	3	7.03195	+	[score_CL=7.03195;score_E=57.8501;score_B=55.3382;score_UC=7.03195]
1	72634245	72634246	3	2.59753	+	[score_CL=2.59753;score_E=66.7937;score_B=51.4053;score_UC=2.59753]
1	72634246	72634247	3	2.84194	+	[score_CL=2.84194;score_E=56.1947;score_B=47.4221;score_UC=2.84194]
1	72634263	72634264	3	0.237903	+	[score_CL=0.237903;score_E=67.1929;score_B=51.8895;score_UC=0.237903]
1	72634264	72634265	3	7.06123	+	[score_CL=7.06123;score_E=62.9121;score_B=60.1736;score_UC=7.06123]
1	72634265	72634266	3	6.26615	+	[score_CL=6.26615;score_E=67.5668;score_B=59.8196;score_UC=6.26615]
1	72634266	72634267	3	4.22427	+	[score_CL=4.22427;score_E=63.6521;score_B=55.8346;score_UC=4.22427]
1	72634302	72634303	3	2.56641	+	[score_CL=2.56641;score_E=72.1427;score_B=60.9893;score_UC=2.56641]
1	72634303	72634304	3	11.5156	+	[score_CL=11.5156;score_E=65.8385;score_B=70.5765;score_UC=11.5156]
1	72634304	72634305	3	5.47987	+	[score_CL=5.47987;score_E=75.0561;score_B=65.0103;score_UC=5.47987]
1	72634305	72634306	3	4.90762	+	[score_CL=4.90762;score_E=66.6756;score_B=57.6472;score_UC=4.90762]
1	72634306	72634307	3	2.74868	+	[score_CL=2.74868;score_E=67.3876;score_B=54.2314;score_UC=2.74868]
1	72634307	72634308	3	1.87749	+	[score_CL=1.87749;score_E=62.9606;score_B=51.0564;score_UC=1.87749]
1	72634313	72634314	3	6.76918	+	[score_CL=6.76918;score_E=67.396;score_B=64.5765;score_UC=6.76918]
1	72634314	72634315	3	10.8252	+	[score_CL=10.8252;score_E=62.9346;score_B=68.4443;score_UC=10.8252]
1	72634556	72634557	3	1.84703	+	[score_CL=1.84703;score_E=47.2856;score_B=39.3573;score_UC=1.84703]
1	72634944	72634945	3	6.12664	+	[score_CL=6.12664;score_E=90.2678;score_B=89.8812;score_UC=6.12664]
1	72634945	72634946	3	1.49902	+	[score_CL=1.49902;score_E=98.8639;score_B=85.3437;score_UC=1.49902]
1	72634956	72634957	3	10.1557	+	[score_CL=10.1557;score_E=88.8995;score_B=97.818;score_UC=10.1557]
1	72634962	72634963	3	2.04492	+	[score_CL=2.04492;score_E=95.93;score_B=83.8419;score_UC=2.04492]
1	72634963	72634964	3	4.4323	+	[score_CL=4.4323;score_E=90.6126;score_B=86.0984;score_UC=4.4323]
1	72634979	72634980	3	1.89975	+	[score_CL=1.89975;score_E=93.5342;score_B=81.1355;score_UC=1.89975]
1	72634980	72634981	3	5.70997	+	[score_CL=5.70997;score_E=96.004;score_B=89.0463;score_UC=5.70997]
1	72634981	72634982	3	9.27929	+	[score_CL=9.27929;score_E=94.4856;score_B=92.747;score_UC=9.27929]
1	72634982	72634983	3	4.96096	+	[score_CL=4.96096;score_E=99.2357;score_B=88.0068;score_UC=4.96096]
1	72634983	72634984	3	4.96895	+	[score_CL=4.96895;score_E=107.822;score_B=96.9015;score_UC=4.96895]
1	72634984	72634985	3	18.5284	+	[score_CL=18.5284;score_E=103.703;score_B=119.833;score_UC=18.5284]
1	72634985	72634986	3	16.0167	+	[score_CL=16.0167;score_E=120.928;score_B=134.276;score_UC=16.0167]
1	72634986	72634987	3	23.2123	+	[score_CL=23.2123;score_E=98.3856;score_B=121.596;score_UC=23.2123]
1	72634988	72634989	3	0.278835	+	[score_CL=0.278835;score_E=93.9204;score_B=77.7107;score_UC=0.278835]
1	72634989	72634990	3	7.19506	+	[score_CL=7.19506;score_E=86.2217;score_B=84.5779;score_UC=7.19506]
1	72634990	72634991	3	4.5559	+	[score_CL=4.5559;score_E=89.9497;score_B=81.5262;score_UC=4.5559]
1	72634991	72634992	3	0.870509	+	[score_CL=0.870509;score_E=92.6347;score_B=74.6272;score_UC=0.870509]
1	72634992	72634993	3	1.08691	+	[score_CL=1.08691;score_E=84.746;score_B=71.1105;score_UC=1.08691]
1	72634993	72634994	3	0.89747	+	[score_CL=0.89747;score_E=91.7941;score_B=73.8912;score_UC=0.89747]
1	72634994	72634995	3	4.68383	+	[score_CL=4.68383;score_E=87.9754;score_B=79.8036;score_UC=4.68383]
1	72634995	72634996	3	7.05004	+	[score_CL=7.05004;score_E=88.1156;score_B=82.3016;score_UC=7.05004]
1	72634996	72634997	3	5.13211	+	[score_CL=5.13211;score_E=87.2116;score_B=79.5254;score_UC=5.13211]
1	72634997	72634998	3	1.46451	+	[score_CL=1.46451;score_E=86.0697;score_B=72.8752;score_UC=1.46451]
1	72635368	72635369	3	0.211039	+	[score_CL=0.211039;score_E=42.5131;score_B=27.4492;score_UC=0.211039]
1	72635369	72635370	3	2.2327	+	[score_CL=2.2327;score_E=36.6859;score_B=29.3719;score_UC=2.2327]
1	72852334	72852335	3	7.25747	+	[score_CL=7.25747;score_E=63.688;score_B=62.0255;score_UC=7.25747]
1	72852335	72852336	3	18.781	+	[score_CL=18.781;score_E=72.7247;score_B=91.5057;score_UC=18.781]
1	72852336	72852337	3	41.979	+	[score_CL=41.979;score_E=83.5678;score_B=125.547;score_UC=41.979]
1	72852337	72852338	3	41.8035	+	[score_CL=41.8035;score_E=67.2234;score_B=109.027;score_UC=41.8035]
1	72852338	72852339	3	3.04274	+	[score_CL=3.04274;score_E=64.1006;score_B=67.19;score_UC=3.04274]
1	73320325	73320326	3	9.89026	+	[score_CL=9.89026;score_E=49.7031;score_B=54.5009;score_UC=9.89026]
1	73320326	73320327	3	4.29264	+	[score_CL=4.29264;score_E=67.2588;score_B=54.0928;score_UC=4.29264]
1	73320327	73320328	3	9.17512	+	[score_CL=9.17512;score_E=66.6099;score_B=64.5957;score_UC=9.17512]
1	73320328	73320329	3	16.8582	+	[score_CL=16.8582;score_E=75.1456;score_B=91.9814;score_UC=16.8582]
1	73320329	73320330	3	29.2031	+	[score_CL=29.2031;score_E=82.7335;score_B=111.937;score_UC=29.2031]
1	73320330	73320331	3	49.8255	+	[score_CL=49.8255;score_E=78.0938;score_B=127.919;score_UC=49.8255]
1	73320331	73320332	3	13.4479	+	[score_CL=13.4479;score_E=64.6195;score_B=78.0673;score_UC=13.4479]
1	74268031	74268032	3	1.93395	+	[score_CL=1.93395;score_E=45.337;score_B=33.3852;score_UC=1.93395]
1	74268032	74268033	3	3.0679	+	[score_CL=3.0679;score_E=62.2406;score_B=55.4269;score_UC=3.0679]
1	74268033	74268034	3	23.8838	+	[score_CL=23.8838;score_E=62.9665;score_B=86.8503;score_UC=23.8838]
1	74268034	74268035	3	38.0262	+	[score_CL=38.0262;score_E=71.0589;score_B=109.085;score_UC=38.0262]
1	74268035	74268036	3	16.1082	+	[score_CL=16.1082;score_E=60.6257;score_B=76.7339;score_UC=16.1082]
1	74268036	74268037	3	1.84734	+	[score_CL=1.84734;score_E=59.3038;score_B=46.4867;score_UC=1.84734]
1	74268037	74268038	3	0.402819	+	[score_CL=0.402819;score_E=45.5701;score_B=30.9328;score_UC=0.402819]
1	74351957	74351958	3	6.09494	+	[score_CL=6.09494;score_E=30.0179;score_B=30.9919;score_UC=6.09494]
1	74351958	74351959	3	1.46612	+	[score_CL=1.46612;score_E=32.5454;score_B=26.5517;score_UC=1.46612]
1	74351972	74351973	3	7.82714	+	[score_CL=7.82714;score_E=35.8375;score_B=37.1649;score_UC=7.82714]
1	74351973	74351974	3	3.74744	+	[score_CL=3.74744;score_E=39.0785;score_B=33.2445;score_UC=3.74744]
1	74352019	74352020	3	1.05576	+	[score_CL=1.05576;score_E=45.5708;score_B=31.6709;score_UC=1.05576]
1	74352020	74352021	3	4.32338	+	[score_CL=4.32338;score_E=45.9347;score_B=37.0104;score_UC=4.32338]
1	74352021	74352022	3	6.03621	+	[score_CL=6.03621;score_E=41.7736;score_B=38.751;score_UC=6.03621]
1	74352050	74352051	3	0.947396	+	[score_CL=0.947396;score_E=44.4946;score_B=30.5147;score_UC=0.947396]
1	74352051	74352052	3	3.23752	+	[score_CL=3.23752;score_E=38.5608;score_B=32.7585;score_UC=3.23752]
1	74352064	74352065	3	0.196052	+	[score_CL=0.196052;score_E=36.6674;score_B=26.378;score_UC=0.196052]
1	74352255	74352256	3	4.73069	+	[score_CL=4.73069;score_E=52.2684;score_B=45.5506;score_UC=4.73069]
1	74352256	74352257	3	5.93229	+	[score_CL=5.93229;score_E=50.2798;score_B=46.7359;score_UC=5.93229]
1	74352265	74352266	3	12.9129	+	[score_CL=12.9129;score_E=65.459;score_B=78.3649;score_UC=12.9129]
1	74352266	74352267	3	28.9252	+	[score_CL=28.9252;score_E=78.2627;score_B=107.188;score_UC=28.9252]
1	74352267	74352268	3	29.9416	+	[score_CL=29.9416;score_E=68.908;score_B=98.8496;score_UC=29.9416]
1	74352268	74352269	3	4.88777	+	[score_CL=4.88777;score_E=63.931;score_B=68.2391;score_UC=4.88777]
1	74352280	74352281	3	4.7273	+	[score_CL=4.7273;score_E=52.2025;score_B=45.3352;score_UC=4.7273]
1	74352281	74352282	3	7.78172	+	[score_CL=7.78172;score_E=47.9846;score_B=48.2485;score_UC=7.78172]
1	74352289	74352290	3	5.91443	+	[score_CL=5.91443;score_E=42.2561;score_B=42.8403;score_UC=5.91443]
1	74352344	74352345	3	2.49225	+	[score_CL=2.49225;score_E=35.4589;score_B=27.2344;score_UC=2.49225]
1	74352345	74352346	3	4.63551	+	[score_CL=4.63551;score_E=32.8969;score_B=29.1888;score_UC=4.63551]
1	74352751	74352752	3	0.311875	+	[score_CL=0.311875;score_E=113.733;score_B=98.4362;score_UC=0.311875]
1	74352752	74352753	3	3.95367	+	[score_CL=3.95367;score_E=105.544;score_B=101.64;score_UC=3.95367]
1	74352760	74352761	3	1.23235	+	[score_CL=1.23235;score_E=101.352;score_B=92.8258;score_UC=1.23235]
1	74352768	74352769	3	10.8159	+	[score_CL=10.8159;score_E=102.114;score_B=108.344;score_UC=10.8159]
1	74352769	74352770	3	4.74578	+	[score_CL=4.74578;score_E=108.658;score_B=101.798;score_UC=4.74578]
1	74352776	74352777	3	4.98211	+	[score_CL=4.98211;score_E=98.2473;score_B=92.8097;score_UC=4.98211]
1	74352777	74352778	3	4.46954	+	[score_CL=4.46954;score_E=106.055;score_B=93.8323;score_UC=4.46954]
1	74352778	74352779	3	6.14326	+	[score_CL=6.14326;score_E=117.443;score_B=116.569;score_UC=6.14326]
1	74352779	74352780	3	27.5801	+	[score_CL=27.5801;score_E=109.012;score_B=136.59;score_UC=27.5801]
1	74352780	74352781	3	11.0704	+	[score_CL=11.0704;score_E=117.583;score_B=126.375;score_UC=11.0704]
1	74352781	74352782	3	7.06866	+	[score_CL=7.06866;score_E=111.246;score_B=103.635;score_UC=7.06866]
1	74352782	74352783	3	9.05479	+	[score_CL=9.05479;score_E=117.432;score_B=114.955;score_UC=9.05479]
1	74352783	74352784	3	21.0663	+	[score_CL=21.0663;score_E=99.5552;score_B=120.603;score_UC=21.0663]
1	74352784	74352785	3	0.107199	+	[score_CL=0.107199;score_E=108.973;score_B=99.4716;score_UC=0.107199]
1	74352788	74352789	3	6.36251	+	[score_CL=6.36251;score_E=107.9;score_B=105.014;score_UC=6.36251]
1	74352789	74352790	3	21.1454	+	[score_CL=21.1454;score_E=96.3154;score_B=117.325;score_UC=21.1454]
1	74352790	74352791	3	3.25377	+	[score_CL=3.25377;score_E=109.083;score_B=99.8668;score_UC=3.25377]
1	74352791	74352792	3	2.85424	+	[score_CL=2.85424;score_E=90.7294;score_B=80.9863;score_UC=2.85424]
1	74353051	74353052	3	4.6831	+	[score_CL=4.6831;score_E=90.9146;score_B=85.376;score_UC=4.6831]
1	74353052	74353053	3	3.69173	+	[score_CL=3.69173;score_E=94.0728;score_B=85.4734;score_UC=3.69173]
1	74353109	74353110	3	10.5327	+	[score_CL=10.5327;score_E=170.755;score_B=180.353;score_UC=10.5327]
1	74353124	74353125	3	18.3706	+	[score_CL=18.3706;score_E=199.046;score_B=217.408;score_UC=18.3706]
1	74353125	74353126	3	23.4265	+	[score_CL=23.4265;score_E=214.628;score_B=237.938;score_UC=23.4265]
1	74353126	74353127	3	18.0644	+	[score_CL=18.0644;score_E=218.616;score_B=236.681;score_UC=18.0644]
1	74353127	74353128	3	33.9869	+	[score_CL=33.9869;score_E=217.107;score_B=251.094;score_UC=33.9869]
1	74353128	74353129	3	21.4855	+	[score_CL=21.4855;score_E=209.262;score_B=230.748;score_UC=21.4855]
1	74353129	74353130	3	10.72	+	[score_CL=10.72;score_E=198.622;score_B=206.025;score_UC=10.72]
1	74353285	74353286	3	12.4217	+	[score_CL=12.4217;score_E=118.847;score_B=131.061;score_UC=12.4217]
1	74353292	74353293	3	11.4346	+	[score_CL=11.4346;score_E=133.675;score_B=140.177;score_UC=11.4346]
1	74353293	74353294	3	14.8402	+	[score_CL=14.8402;score_E=142.915;score_B=150.824;score_UC=14.8402]
1	74353294	74353295	3	12.6845	+	[score_CL=12.6845;score_E=144.222;score_B=147.835;score_UC=12.6845]
1	74353295	74353296	3	10.6463	+	[score_CL=10.6463;score_E=151.897;score_B=162.54;score_UC=10.6463]
1	74353296	74353297	3	37.5405	+	[score_CL=37.5405;score_E=145.428;score_B=182.969;score_UC=37.5405]
1	74353297	74353298	3	16.1816	+	[score_CL=16.1816;score_E=144.089;score_B=160.27;score_UC=16.1816]
1	74353298	74353299	3	6.33255	+	[score_CL=6.33255;score_E=145.163;score_B=136.128;score_UC=6.33255]
1	74353299	74353300	3	9.94417	+	[score_CL=9.94417;score_E=144.44;score_B=143.516;score_UC=9.94417]
1	74353300	74353301	3	20.3854	+	[score_CL=20.3854;score_E=138.776;score_B=157.563;score_UC=20.3854]
1	74353301	74353302	3	10.6154	+	[score_CL=10.6154;score_E=151.436;score_B=152.333;score_UC=10.6154]
1	74353302	74353303	3	14.3922	+	[score_CL=14.3922;score_E=148.342;score_B=156.002;score_UC=14.3922]
1	74353303	74353304	3	20.4251	+	[score_CL=20.4251;score_E=138.422;score_B=157.547;score_UC=20.4251]
1	74353304	74353305	3	6.24209	+	[score_CL=6.24209;score_E=148.187;score_B=140.653;score_UC=6.24209]
1	74353305	74353306	3	11.1673	+	[score_CL=11.1673;score_E=128.705;score_B=130.536;score_UC=11.1673]
1	74353306	74353307	3	5.00009	+	[score_CL=5.00009;score_E=129.338;score_B=122.985;score_UC=5.00009]
1	74353313	74353314	3	11.1853	+	[score_CL=11.1853;score_E=136.081;score_B=147.267;score_UC=11.1853]
1	74353314	74353315	3	60.011	+	[score_CL=60.011;score_E=143.431;score_B=203.442;score_UC=60.011]
1	74353315	74353316	3	17.0108	+	[score_CL=17.0108;score_E=134.18;score_B=151.19;score_UC=17.0108]
1	74353387	74353388	3	2.29251	+	[score_CL=2.29251;score_E=95.3814;score_B=83.7207;score_UC=2.29251]
1	74353388	74353389	3	13.5793	+	[score_CL=13.5793;score_E=85.0777;score_B=94.9067;score_UC=13.5793]
1	74353389	74353390	3	4.27291	+	[score_CL=4.27291;score_E=93.0265;score_B=85.2361;score_UC=4.27291]
1	74353434	74353435	3	8.62544	+	[score_CL=8.62544;score_E=78.1358;score_B=79.0964;score_UC=8.62544]
1	74353435	74353436	3	6.4665	+	[score_CL=6.4665;score_E=80.4058;score_B=76.9731;score_UC=6.4665]
1	74353505	74353506	3	4.27917	+	[score_CL=4.27917;score_E=110.136;score_B=102.396;score_UC=4.27917]
1	74353506	74353507	3	7.0121	+	[score_CL=7.0121;score_E=107.046;score_B=106.069;score_UC=7.0121]
1	74353547	74353548	3	4.1395	+	[score_CL=4.1395;score_E=161.528;score_B=153.462;score_UC=4.1395]
1	74353548	74353549	3	11.1215	+	[score_CL=11.1215;score_E=174.654;score_B=185.762;score_UC=11.1215]
1	74353549	74353550	3	33.9337	+	[score_CL=33.9337;score_E=182.672;score_B=216.606;score_UC=33.9337]
1	74353550	74353551	3	27.9875	+	[score_CL=27.9875;score_E=179.04;score_B=207.028;score_UC=27.9875]
1	74353551	74353552	3	7.75428	+	[score_CL=7.75428;score_E=172.793;score_B=179.725;score_UC=7.75428]
1	74353557	74353558	3	2.91497	+	[score_CL=2.91497;score_E=169.756;score_B=159.243;score_UC=2.91497]
1	74353558	74353559	3	8.57885	+	[score_CL=8.57885;score_E=162.545;score_B=165.727;score_UC=8.57885]
1	74353560	74353561	3	29.9009	+	[score_CL=29.9009;score_E=181.647;score_B=211.548;score_UC=29.9009]
1	74353561	74353562	3	47.4514	+	[score_CL=47.4514;score_E=188.381;score_B=235.833;score_UC=47.4514]
1	74353562	74353563	3	7.43651	+	[score_CL=7.43651;score_E=181.635;score_B=189.072;score_UC=7.43651]
1	74353578	74353579	3	16.5371	+	[score_CL=16.5371;score_E=174.333;score_B=190.39;score_UC=16.5371]
1	74353579	74353580	3	6.41746	+	[score_CL=6.41746;score_E=184.639;score_B=181.202;score_UC=6.41746]
1	74395875	74395876	3	2.66635	+	[score_CL=2.66635;score_E=52.7557;score_B=44.0645;score_UC=2.66635]
1	74395876	74395877	3	2.25493	+	[score_CL=2.25493;score_E=54.7018;score_B=43.8986;score_UC=2.25493]
1	74395961	74395962	3	6.95469	+	[score_CL=6.95469;score_E=92.6386;score_B=90.0079;score_UC=6.95469]
1	74395962	74395963	3	9.27318	+	[score_CL=9.27318;score_E=93.0012;score_B=92.6237;score_UC=9.27318]
1	74395963	74395964	3	2.75563	+	[score_CL=2.75563;score_E=95.5594;score_B=84.5763;score_UC=2.75563]
1	74395967	74395968	3	8.31377	+	[score_CL=8.31377;score_E=90.1886;score_B=90.8944;score_UC=8.31377]
1	74395968	74395969	3	5.96001	+	[score_CL=5.96001;score_E=111.563;score_B=101.881;score_UC=5.96001]
1	74395969	74395970	3	18.1382	+	[score_CL=18.1382;score_E=94.3669;score_B=110.821;score_UC=18.1382]
1	74395970	74395971	3	3.8832	+	[score_CL=3.8832;score_E=114.356;score_B=101.422;score_UC=3.8832]
1	74395971	74395972	3	9.22571	+	[score_CL=9.22571;score_E=88.6676;score_B=92.4531;score_UC=9.22571]
1	74396002	74396003	3	13.754	+	[score_CL=13.754;score_E=90.465;score_B=101.583;score_UC=13.754]
1	74396003	74396004	3	8.44013	+	[score_CL=8.44013;score_E=95.5287;score_B=96.0509;score_UC=8.44013]
1	74396049	74396050	3	3.89776	+	[score_CL=3.89776;score_E=72.8845;score_B=63.7447;score_UC=3.89776]
1	74396050	74396051	3	10.2649	+	[score_CL=10.2649;score_E=63.7193;score_B=69.566;score_UC=10.2649]
1	74396338	74396339	3	2.4557	+	[score_CL=2.4557;score_E=75.9958;score_B=64.6384;score_UC=2.4557]
1	74396339	74396340	3	6.96942	+	[score_CL=6.96942;score_E=80.7334;score_B=75.8153;score_UC=6.96942]
1	74396340	74396341	3	11.6863	+	[score_CL=11.6863;score_E=82.1906;score_B=84.0146;score_UC=11.6863]
1	74396341	74396342	3	8.71526	+	[score_CL=8.71526;score_E=78.4096;score_B=79.4797;score_UC=8.71526]
1	74396353	74396354	3	5.19971	+	[score_CL=5.19971;score_E=68.6411;score_B=67.9695;score_UC=5.19971]
1	74396506	74396507	3	7.16197	+	[score_CL=7.16197;score_E=153.554;score_B=152.53;score_UC=7.16197]
1	74396507	74396508	3	4.75002	+	[score_CL=4.75002;score_E=174.027;score_B=161.947;score_UC=4.75002]
1	74396508	74396509	3	17.4468	+	[score_CL=17.4468;score_E=154.683;score_B=170.486;score_UC=17.4468]
1	74396509	74396510	3	3.72847	+	[score_CL=3.72847;score_E=173.025;score_B=159.466;score_UC=3.72847]
1	74396510	74396511	3	7.75	+	[score_CL=7.75;score_E=153.981;score_B=149.789;score_UC=7.75]
1	74396511	74396512	3	6.52743	+	[score_CL=6.52743;score_E=150.368;score_B=147.125;score_UC=6.52743]
1	74396515	74396516	3	1.34473	+	[score_CL=1.34473;score_E=141.853;score_B=129.616;score_UC=1.34473]
1	74396516	74396517	3	1.7048	+	[score_CL=1.7048;score_E=138.683;score_B=128.721;score_UC=1.7048]
1	74396519	74396520	3	4.63022	+	[score_CL=4.63022;score_E=152.848;score_B=157.488;score_UC=4.63022]
1	74396520	74396521	3	42.1878	+	[score_CL=42.1878;score_E=156.207;score_B=198.394;score_UC=42.1878]
1	74396521	74396522	3	33.7307	+	[score_CL=33.7307;score_E=149.049;score_B=182.78;score_UC=33.7307]
1	74396530	74396531	3	10.7238	+	[score_CL=10.7238;score_E=132.779;score_B=137.862;score_UC=10.7238]
1	74396531	74396532	3	13.9636	+	[score_CL=13.9636;score_E=134.727;score_B=141.202;score_UC=13.9636]
1	74396532	74396533	3	6.38946	+	[score_CL=6.38946;score_E=130.7;score_B=127.116;score_UC=6.38946]
1	74396536	74396537	3	6.79857	+	[score_CL=6.79857;score_E=132.217;score_B=135.395;score_UC=6.79857]
1	74396537	74396538	3	26.2778	+	[score_CL=26.2778;score_E=129.26;score_B=155.529;score_UC=26.2778]
1	74396538	74396539	3	11.9422	+	[score_CL=11.9422;score_E=144.046;score_B=153.16;score_UC=11.9422]
1	74396539	74396540	3	15.4743	+	[score_CL=15.4743;score_E=122.708;score_B=134.747;score_UC=15.4743]
1	74396540	74396541	3	2.48961	+	[score_CL=2.48961;score_E=125.063;score_B=114.111;score_UC=2.48961]
1	74396547	74396548	3	1.7144	+	[score_CL=1.7144;score_E=103.982;score_B=92.2422;score_UC=1.7144]
1	74396548	74396549	3	2.13921	+	[score_CL=2.13921;score_E=100.894;score_B=91.5683;score_UC=2.13921]
1	74396777	74396778	3	3.18782	+	[score_CL=3.18782;score_E=54.3688;score_B=44.5821;score_UC=3.18782]
1	74396778	74396779	3	4.85776	+	[score_CL=4.85776;score_E=50.822;score_B=46.1549;score_UC=4.85776]
1	74396781	74396782	3	1.09018	+	[score_CL=1.09018;score_E=54.4709;score_B=40.6903;score_UC=1.09018]
1	74396782	74396783	3	3.57855	+	[score_CL=3.57855;score_E=48.2762;score_B=43.0601;score_UC=3.57855]
1	74396913	74396914	3	7.42201	+	[score_CL=7.42201;score_E=18.4858;score_B=25.2582;score_UC=7.42201]
1	74396914	74396915	3	4.55029	+	[score_CL=4.55029;score_E=18.485;score_B=21.5897;score_UC=4.55029]
1	74529607	74529608	3	0.107585	+	[score_CL=0.107585;score_E=58.1232;score_B=46.0754;score_UC=0.107585]
1	74529657	74529658	3	3.88487	+	[score_CL=3.88487;score_E=76.1028;score_B=67.5336;score_UC=3.88487]
1	74529658	74529659	3	16.0771	+	[score_CL=16.0771;score_E=64.3356;score_B=79.1843;score_UC=16.0771]
1	74529659	74529660	3	2.23892	+	[score_CL=2.23892;score_E=76.3693;score_B=65.2625;score_UC=2.23892]
1	74529811	74529812	3	5.59242	+	[score_CL=5.59242;score_E=164.726;score_B=159.59;score_UC=5.59242]
1	74529812	74529813	3	16.6598	+	[score_CL=16.6598;score_E=173.431;score_B=186.028;score_UC=16.6598]
1	74529813	74529814	3	20.0026	+	[score_CL=20.0026;score_E=165.648;score_B=185.626;score_UC=20.0026]
1	74529815	74529816	3	11.8738	+	[score_CL=11.8738;score_E=170.053;score_B=177.905;score_UC=11.8738]
1	74529816	74529817	3	20.0527	+	[score_CL=20.0527;score_E=163.023;score_B=183.051;score_UC=20.0527]
1	74529821	74529822	3	7.85196	+	[score_CL=7.85196;score_E=167.128;score_B=166.471;score_UC=7.85196]
1	74529822	74529823	3	13.1811	+	[score_CL=13.1811;score_E=182.311;score_B=188.187;score_UC=13.1811]
1	74529823	74529824	3	21.3709	+	[score_CL=21.3709;score_E=188.334;score_B=209.637;score_UC=21.3709]
1	74529824	74529825	3	23.5431	+	[score_CL=23.5431;score_E=194.663;score_B=218.206;score_UC=23.5431]
1	74529825	74529826	3	42.2517	+	[score_CL=42.2517;score_E=195.06;score_B=237.311;score_UC=42.2517]
1	74529826	74529827	3	25.4019	+	[score_CL=25.4019;score_E=182.291;score_B=207.693;score_UC=25.4019]
1	74529827	74529828	3	7.4658	+	[score_CL=7.4658;score_E=175.048;score_B=179.847;score_UC=7.4658]
1	74529833	74529834	3	18.2464	+	[score_CL=18.2464;score_E=165.693;score_B=183.728;score_UC=18.2464]
1	74529834	74529835	3	8.92034	+	[score_CL=8.92034;score_E=189.591;score_B=185.99;score_UC=8.92034]
1	74529835	74529836	3	15.3809	+	[score_CL=15.3809;score_E=168.879;score_B=179.652;score_UC=15.3809]
1	74529836	74529837	3	3.80682	+	[score_CL=3.80682;score_E=173.42;score_B=164.404;score_UC=3.80682]
1	74529846	74529847	3	1.81955	+	[score_CL=1.81955;score_E=157.418;score_B=145.694;score_UC=1.81955]
1	74529847	74529848	3	2.36965	+	[score_CL=2.36965;score_E=158.958;score_B=145.957;score_UC=2.36965]
1	74529848	74529849	3	2.58973	+	[score_CL=2.58973;score_E=173.354;score_B=160.778;score_UC=2.58973]
1	74529849	74529850	3	19.5571	+	[score_CL=19.5571;score_E=160.001;score_B=179.12;score_UC=19.5571]
1	74529850	74529851	3	10.2338	+	[score_CL=10.2338;score_E=163.935;score_B=168.524;score_UC=10.2338]
1	74530009	74530010	3	1.01699	+	[score_CL=1.01699;score_E=36.0143;score_B=26.6266;score_UC=1.01699]
1	74530301	74530302	3	0.25561	+	[score_CL=0.25561;score_E=37.5995;score_B=26.6671;score_UC=0.25561]
1	74530314	74530315	3	1.82235	+	[score_CL=1.82235;score_E=40.6433;score_B=28.7948;score_UC=1.82235]
1	74530315	74530316	3	2.51866	+	[score_CL=2.51866;score_E=38.6303;score_B=29.3787;score_UC=2.51866]
1	74530316	74530317	3	0.177861	+	[score_CL=0.177861;score_E=42.0683;score_B=26.8631;score_UC=0.177861]
1	74530319	74530320	3	3.8558	+	[score_CL=3.8558;score_E=40.137;score_B=32.1709;score_UC=3.8558]
1	74530320	74530321	3	4.26001	+	[score_CL=4.26001;score_E=45.5805;score_B=33.8778;score_UC=4.26001]
1	74530321	74530322	3	5.35703	+	[score_CL=5.35703;score_E=43.4119;score_B=34.8415;score_UC=5.35703]
1	74530322	74530323	3	4.23826	+	[score_CL=4.23826;score_E=40.8295;score_B=33.2413;score_UC=4.23826]
1	74592371	74592372	3	0.684332	+	[score_CL=0.684332;score_E=32.3354;score_B=20.3672;score_UC=0.684332]
1	74592372	74592373	3	1.42412	+	[score_CL=1.42412;score_E=38.1251;score_B=26.0618;score_UC=1.42412]
1	74592373	74592374	3	6.59517	+	[score_CL=6.59517;score_E=35.4842;score_B=32.8322;score_UC=6.59517]
1	74592374	74592375	3	6.60852	+	[score_CL=6.60852;score_E=37.6681;score_B=34.5795;score_UC=6.60852]
1	74592375	74592376	3	6.76579	+	[score_CL=6.76579;score_E=37.4001;score_B=36.4532;score_UC=6.76579]
1	74592376	74592377	3	8.52152	+	[score_CL=8.52152;score_E=34.905;score_B=36.6176;score_UC=8.52152]
1	74592378	74592379	3	1.53317	+	[score_CL=1.53317;score_E=28.8492;score_B=21.1493;score_UC=1.53317]
1	74592385	74592386	3	4.1093	+	[score_CL=4.1093;score_E=31.6279;score_B=27.1714;score_UC=4.1093]
1	74592386	74592387	3	5.12205	+	[score_CL=5.12205;score_E=31.7543;score_B=28.4204;score_UC=5.12205]
1	74592387	74592388	3	4.04397	+	[score_CL=4.04397;score_E=31.6667;score_B=26.9993;score_UC=4.04397]
1	74592441	74592442	3	0.873275	+	[score_CL=10.34;score_E=0.873275;score_B=7.53533;score_UC=0.873275]
1	74592442	74592443	3	0.861057	+	[score_CL=3.7626;score_E=0.861057;score_B=4.74128;score_UC=0.861057]
1	74592647	74592648	3	2.56913	+	[score_CL=2.56913;score_E=26.5421;score_B=23.5418;score_UC=2.56913]
1	74592648	74592649	3	4.92462	+	[score_CL=4.92462;score_E=26.3604;score_B=27.3108;score_UC=4.92462]
1	74592649	74592650	3	5.84287	+	[score_CL=5.84287;score_E=26.2952;score_B=28.2749;score_UC=5.84287]
1	74592728	74592729	3	7.64255	+	[score_CL=7.64255;score_E=17.3069;score_B=24.2087;score_UC=7.64255]
1	74677277	74677278	3	0.0554265	+	[score_CL=0.0554265;score_E=25.8547;score_B=17.1853;score_UC=0.0554265]
1	74677278	74677279	3	0.0633578	+	[score_CL=0.0633578;score_E=25.8149;score_B=17.1396;score_UC=0.0633578]
1	74677592	74677593	3	3.16374	+	[score_CL=3.16374;score_E=41.6321;score_B=31.7633;score_UC=3.16374]
1	74677593	74677594	3	6.33654	+	[score_CL=6.33654;score_E=43.5813;score_B=39.6884;score_UC=6.33654]
1	74677594	74677595	3	9.79751	+	[score_CL=9.79751;score_E=39.4269;score_B=43.0715;score_UC=9.79751]
1	74677611	74677612	3	2.95016	+	[score_CL=2.95016;score_E=43.7518;score_B=33.5729;score_UC=2.95016]
1	74677612	74677613	3	8.0353	+	[score_CL=8.0353;score_E=40.9633;score_B=39.0307;score_UC=8.0353]
1	74677613	74677614	3	4.57256	+	[score_CL=4.57256;score_E=42.4137;score_B=35.493;score_UC=4.57256]
1	74677738	74677739	3	13.7725	+	[score_CL=13.7725;score_E=63.3346;score_B=73.9957;score_UC=13.7725]
1	74677739	74677740	3	14.7055	+	[score_CL=14.7055;score_E=65.3294;score_B=75.2431;score_UC=14.7055]
1	74677740	74677741	3	3.19413	+	[score_CL=3.19413;score_E=67.3493;score_B=55.5806;score_UC=3.19413]
1	74677741	74677742	3	1.56328	+	[score_CL=1.56328;score_E=55.8829;score_B=42.5512;score_UC=1.56328]
1	74698259	74698260	3	3.41538	+	[score_CL=3.41538;score_E=68.1038;score_B=63.9325;score_UC=3.41538]
1	74698326	74698327	3	2.83258	+	[score_CL=2.83258;score_E=120.565;score_B=121.592;score_UC=2.83258]
1	74698327	74698328	3	29.7617	+	[score_CL=29.7617;score_E=118.024;score_B=147.786;score_UC=29.7617]
1	74698328	74698329	3	14.8014	+	[score_CL=14.8014;score_E=126.295;score_B=141.076;score_UC=14.8014]
1	74698329	74698330	3	6.44654	+	[score_CL=6.44654;score_E=124.783;score_B=115.953;score_UC=6.44654]
1	74698330	74698331	3	8.49529	+	[score_CL=8.49529;score_E=110.296;score_B=108.643;score_UC=8.49529]
1	74698331	74698332	3	2.55299	+	[score_CL=2.55299;score_E=123.675;score_B=107.089;score_UC=2.55299]
1	74698332	74698333	3	8.0498	+	[score_CL=8.0498;score_E=111.978;score_B=109.243;score_UC=8.0498]
1	74698333	74698334	3	7.55852	+	[score_CL=7.55852;score_E=110.142;score_B=108.959;score_UC=7.55852]
1	74698401	74698402	3	9.68604	+	[score_CL=9.68604;score_E=115.813;score_B=118.825;score_UC=9.68604]
1	74698402	74698403	3	11.0065	+	[score_CL=11.0065;score_E=117.318;score_B=119.924;score_UC=11.0065]
1	74698403	74698404	3	3.109	+	[score_CL=3.109;score_E=127.495;score_B=111.996;score_UC=3.109]
1	74698404	74698405	3	7.64933	+	[score_CL=7.64933;score_E=127.478;score_B=129.983;score_UC=7.64933]
1	74698405	74698406	3	27.0596	+	[score_CL=27.0596;score_E=131.603;score_B=158.663;score_UC=27.0596]
1	74698406	74698407	3	26.8038	+	[score_CL=26.8038;score_E=128.573;score_B=155.377;score_UC=26.8038]
1	74698407	74698408	3	6.29121	+	[score_CL=6.29121;score_E=128.212;score_B=127.284;score_UC=6.29121]
1	74698408	74698409	3	6.06411	+	[score_CL=6.06411;score_E=115.259;score_B=106.196;score_UC=6.06411]
1	74698409	74698410	3	6.05149	+	[score_CL=6.05149;score_E=108.226;score_B=104.287;score_UC=6.05149]
1	74698443	74698444	3	0.937647	+	[score_CL=0.937647;score_E=79.6699;score_B=70.9247;score_UC=0.937647]
1	74698662	74698663	3	4.15166	+	[score_CL=4.15166;score_E=53.4393;score_B=45.4213;score_UC=4.15166]
1	74698663	74698664	3	7.58739	+	[score_CL=7.58739;score_E=49.5437;score_B=49.0963;score_UC=7.58739]
1	74698664	74698665	3	0.0902724	+	[score_CL=0.0902724;score_E=57.1066;score_B=41.5757;score_UC=0.0902724]
1	74698666	74698667	3	2.91589	+	[score_CL=2.91589;score_E=45.2881;score_B=40.2214;score_UC=2.91589]
1	74698670	74698671	3	16.4316	+	[score_CL=16.4316;score_E=54.1802;score_B=69.9847;score_UC=16.4316]
1	74698671	74698672	3	8.06188	+	[score_CL=8.06188;score_E=66.9341;score_B=62.8306;score_UC=8.06188]
1	74698672	74698673	3	4.17667	+	[score_CL=4.17667;score_E=56.0227;score_B=48.0449;score_UC=4.17667]
1	74698680	74698681	3	0.798119	+	[score_CL=0.798119;score_E=57.0771;score_B=42.0067;score_UC=0.798119]
1	74698681	74698682	3	4.35608	+	[score_CL=4.35608;score_E=51.3915;score_B=45.7289;score_UC=4.35608]
1	74698682	74698683	3	2.06692	+	[score_CL=2.06692;score_E=55.549;score_B=43.5534;score_UC=2.06692]
1	74699171	74699172	3	0.27591	+	[score_CL=0.27591;score_E=48.7238;score_B=38.8894;score_UC=0.27591]
1	74699187	74699188	3	1.73325	+	[score_CL=1.73325;score_E=65.2567;score_B=52.4399;score_UC=1.73325]
1	74699188	74699189	3	9.70978	+	[score_CL=9.70978;score_E=61.3364;score_B=62.6547;score_UC=9.70978]
1	74699189	74699190	3	7.34972	+	[score_CL=7.34972;score_E=65.8506;score_B=60.5951;score_UC=7.34972]
1	74699190	74699191	3	3.73327	+	[score_CL=3.73327;score_E=61.5298;score_B=52.6807;score_UC=3.73327]
1	74699193	74699194	3	10.6529	+	[score_CL=10.6529;score_E=56.9691;score_B=63.3668;score_UC=10.6529]
1	74699194	74699195	3	4.18385	+	[score_CL=4.18385;score_E=65.5045;score_B=57.0338;score_UC=4.18385]
1	74699206	74699207	3	0.2534	+	[score_CL=0.2534;score_E=55.7235;score_B=43.9292;score_UC=0.2534]
1	74699525	74699526	3	0.0286912	+	[score_CL=0.0286912;score_E=60.0639;score_B=44.4646;score_UC=0.0286912]
1	74699526	74699527	3	4.31245	+	[score_CL=4.31245;score_E=65.6253;score_B=57.1863;score_UC=4.31245]
1	74699527	74699528	3	12.407	+	[score_CL=12.407;score_E=73.2671;score_B=77.7442;score_UC=12.407]
1	74699528	74699529	3	17.8149	+	[score_CL=17.8149;score_E=80.5279;score_B=94.3925;score_UC=17.8149]
1	74699529	74699530	3	16.8998	+	[score_CL=16.8998;score_E=74.1248;score_B=87.134;score_UC=16.8998]
1	74699530	74699531	3	5.22153	+	[score_CL=5.22153;score_E=73.6937;score_B=63.5695;score_UC=5.22153]
1	74699531	74699532	3	4.48309	+	[score_CL=4.48309;score_E=61.9331;score_B=50.882;score_UC=4.48309]
1	74699532	74699533	3	3.81169	+	[score_CL=3.81169;score_E=58.7063;score_B=49.0774;score_UC=3.81169]
1	74699533	74699534	3	1.04957	+	[score_CL=1.04957;score_E=59.2763;score_B=45.3985;score_UC=1.04957]
1	74699538	74699539	3	7.40912	+	[score_CL=7.40912;score_E=72.0244;score_B=79.4338;score_UC=7.40912]
1	74699539	74699540	3	37.3386	+	[score_CL=37.3386;score_E=79.4252;score_B=116.764;score_UC=37.3386]
1	74699540	74699541	3	35.4864	+	[score_CL=35.4864;score_E=91.2022;score_B=126.689;score_UC=35.4864]
1	74699541	74699542	3	24.3851	+	[score_CL=24.3851;score_E=75.9263;score_B=100.311;score_UC=24.3851]
1	74699542	74699543	3	5.24129	+	[score_CL=5.24129;score_E=75.0193;score_B=71.0124;score_UC=5.24129]
1	74699543	74699544	3	4.089	+	[score_CL=4.089;score_E=65.4836;score_B=52.2883;score_UC=4.089]
1	74699544	74699545	3	6.05412	+	[score_CL=6.05412;score_E=55.5709;score_B=52.7723;score_UC=6.05412]
1	74699550	74699551	3	0.0225677	+	[score_CL=0.0225677;score_E=50.9631;score_B=40.7393;score_UC=0.0225677]
1	74700566	74700567	3	7.35832	+	[score_CL=7.35832;score_E=35.4725;score_B=39.2191;score_UC=7.35832]
1	74700762	74700763	3	2.38689	+	[score_CL=2.38689;score_E=54.1719;score_B=42.6227;score_UC=2.38689]
1	74700763	74700764	3	10.0803	+	[score_CL=10.0803;score_E=58.4786;score_B=59.8525;score_UC=10.0803]
1	74700764	74700765	3	14.8596	+	[score_CL=14.8596;score_E=60.7909;score_B=68.7614;score_UC=14.8596]
1	74700765	74700766	3	9.49825	+	[score_CL=9.49825;score_E=67.4118;score_B=64.6502;score_UC=9.49825]
1	74700766	74700767	3	11.2503	+	[score_CL=11.2503;score_E=71.3675;score_B=79.7681;score_UC=11.2503]
1	74700767	74700768	3	28.2351	+	[score_CL=28.2351;score_E=67.4855;score_B=95.7191;score_UC=28.2351]
1	74700768	74700769	3	14.8802	+	[score_CL=14.8802;score_E=62.9868;score_B=77.8619;score_UC=14.8802]
1	74700769	74700770	3	2.2037	+	[score_CL=2.2037;score_E=59.2639;score_B=47.6768;score_UC=2.2037]
1	74700771	74700772	3	6.22513	+	[score_CL=6.22513;score_E=57.4518;score_B=53.5511;score_UC=6.22513]
1	74700772	74700773	3	15.5152	+	[score_CL=15.5152;score_E=63.2171;score_B=72.871;score_UC=15.5152]
1	74700773	74700774	3	15.4132	+	[score_CL=15.4132;score_E=60.1813;score_B=71.6836;score_UC=15.4132]
1	74700774	74700775	3	3.00491	+	[score_CL=3.00491;score_E=65.5355;score_B=50.4057;score_UC=3.00491]
1	74700775	74700776	3	4.10959	+	[score_CL=4.10959;score_E=45.1918;score_B=39.0791;score_UC=4.10959]
1	74700789	74700790	3	2.18861	+	[score_CL=2.18861;score_E=51.027;score_B=39.0443;score_UC=2.18861]
1	74700790	74700791	3	6.46063	+	[score_CL=6.46063;score_E=61.2597;score_B=55.6139;score_UC=6.46063]
1	74700791	74700792	3	17.4771	+	[score_CL=17.4771;score_E=65.3407;score_B=78.8622;score_UC=17.4771]
1	74700792	74700793	3	17.7728	+	[score_CL=17.7728;score_E=69.6598;score_B=83.5844;score_UC=17.7728]
1	74700793	74700794	3	11.2619	+	[score_CL=11.2619;score_E=64.5489;score_B=65.9586;score_UC=11.2619]
1	74700794	74700795	3	5.96718	+	[score_CL=5.96718;score_E=56.8456;score_B=48.4739;score_UC=5.96718]
1	74700795	74700796	3	4.06828	+	[score_CL=4.06828;score_E=48.2693;score_B=40.1843;score_UC=4.06828]
1	74700907	74700908	3	9.33881	+	[score_CL=9.33881;score_E=42.7814;score_B=51.6965;score_UC=9.33881]
1	74700908	74700909	3	16.8837	+	[score_CL=16.8837;score_E=42.5971;score_B=59.1722;score_UC=16.8837]
1	74700909	74700910	3	1.07236	+	[score_CL=1.07236;score_E=49.2876;score_B=40.9076;score_UC=1.07236]
1	74700997	74700998	3	3.05058	+	[score_CL=3.05058;score_E=46.5986;score_B=41.6794;score_UC=3.05058]
1	74701282	74701283	3	1.64612	+	[score_CL=1.64612;score_E=31.4248;score_B=24.2223;score_UC=1.64612]
1	74855003	74855004	3	15.9012	+	[score_CL=16.6369;score_E=15.9012;score_B=32.5382;score_UC=15.9012]
1	74855004	74855005	3	15.9012	+	[score_CL=21.9324;score_E=15.9012;score_B=37.8337;score_UC=15.9012]
1	74855005	74855006	3	8.33659	+	[score_CL=8.33659;score_E=15.9015;score_B=24.2381;score_UC=8.33659]
1	74855038	74855039	3	1.04165	+	[score_CL=1.04165;score_E=24.3249;score_B=17.9383;score_UC=1.04165]
1	74855039	74855040	3	0.826864	+	[score_CL=0.826864;score_E=24.5592;score_B=17.7238;score_UC=0.826864]
1	74855066	74855067	3	4.0245	+	[score_CL=4.0245;score_E=16.2979;score_B=20.3015;score_UC=4.0245]
1	74855067	74855068	3	14.8833	+	[score_CL=14.8833;score_E=16.277;score_B=31.1594;score_UC=14.8833]
1	74856190	74856191	3	3.70139	+	[score_CL=3.70139;score_E=32.82;score_B=28.6997;score_UC=3.70139]
1	74856192	74856193	3	0.464317	+	[score_CL=0.464317;score_E=34.3784;score_B=23.0417;score_UC=0.464317]
1	74856195	74856196	3	35.6971	+	[score_CL=35.6971;score_E=52.731;score_B=88.4281;score_UC=35.6971]
1	74856196	74856197	3	53.1626	+	[score_CL=98.8088;score_E=53.1626;score_B=151.971;score_UC=53.1626]
1	74856197	74856198	3	51.8248	+	[score_CL=51.8248;score_E=53.1503;score_B=104.975;score_UC=51.8248]
1	74856198	74856199	3	4.91207	+	[score_CL=4.91207;score_E=59.9499;score_B=64.8485;score_UC=4.91207]
1	74856199	74856200	3	7.0237	+	[score_CL=7.0237;score_E=38.6951;score_B=37.2984;score_UC=7.0237]
1	74856204	74856205	3	3.61624	+	[score_CL=3.61624;score_E=43.0489;score_B=35.1496;score_UC=3.61624]
1	74856205	74856206	3	7.86043	+	[score_CL=7.86043;score_E=38.3098;score_B=39.542;score_UC=7.86043]
1	74856290	74856291	3	0.30603	+	[score_CL=0.30603;score_E=50.8588;score_B=38.042;score_UC=0.30603]
1	74856291	74856292	3	0.305187	+	[score_CL=0.305187;score_E=50.8618;score_B=38.1937;score_UC=0.305187]
1	74856301	74856302	3	2.42646	+	[score_CL=2.42646;score_E=69.7837;score_B=62.4855;score_UC=2.42646]
1	74856302	74856303	3	21.6825	+	[score_CL=21.6825;score_E=72.4295;score_B=94.112;score_UC=21.6825]
1	74856303	74856304	3	47.5114	+	[score_CL=47.5114;score_E=89.1736;score_B=136.685;score_UC=47.5114]
1	74856304	74856305	3	47.3726	+	[score_CL=47.3726;score_E=78.8509;score_B=126.224;score_UC=47.3726]
1	74856305	74856306	3	10.0046	+	[score_CL=10.0046;score_E=79.8363;score_B=89.841;score_UC=10.0046]
1	74856306	74856307	3	10.8731	+	[score_CL=10.8731;score_E=59.9998;score_B=65.2329;score_UC=10.8731]
1	74856310	74856311	3	0.54594	+	[score_CL=0.54594;score_E=56.6331;score_B=41.5908;score_UC=0.54594]
1	74856311	74856312	3	1.58644	+	[score_CL=1.58644;score_E=61.4364;score_B=47.035;score_UC=1.58644]
1	74856312	74856313	3	6.07667	+	[score_CL=6.07667;score_E=65.001;score_B=59.0335;score_UC=6.07667]
1	74856313	74856314	3	12.444	+	[score_CL=12.444;score_E=58.9268;score_B=65.4933;score_UC=12.444]
1	74856314	74856315	3	2.31883	+	[score_CL=2.31883;score_E=65.9691;score_B=54.3589;score_UC=2.31883]
1	74856390	74856391	3	2.21824	+	[score_CL=2.21824;score_E=56.1035;score_B=44.2935;score_UC=2.21824]
1	74856391	74856392	3	6.63034	+	[score_CL=6.63034;score_E=62.4668;score_B=57.0755;score_UC=6.63034]
1	74856392	74856393	3	13.5713	+	[score_CL=13.5713;score_E=63.2569;score_B=68.8896;score_UC=13.5713]
1	74856393	74856394	3	10.3613	+	[score_CL=10.3613;score_E=59.7993;score_B=64.1605;score_UC=10.3613]
1	74856445	74856446	3	6.14718	+	[score_CL=6.14718;score_E=55.4618;score_B=51.8507;score_UC=6.14718]
1	74856446	74856447	3	5.68513	+	[score_CL=5.68513;score_E=68.1255;score_B=57.9895;score_UC=5.68513]
1	74856447	74856448	3	11.3114	+	[score_CL=11.3114;score_E=56.4754;score_B=62.3015;score_UC=11.3114]
1	74856448	74856449	3	0.539459	+	[score_CL=0.539459;score_E=65.6296;score_B=50.8354;score_UC=0.539459]
1	74856466	74856467	3	5.32784	+	[score_CL=5.32784;score_E=52.5513;score_B=52.2569;score_UC=5.32784]
1	74856483	74856484	3	0.123241	+	[score_CL=0.123241;score_E=59.6854;score_B=45.2333;score_UC=0.123241]
1	74856484	74856485	3	0.810892	+	[score_CL=0.810892;score_E=76.1815;score_B=61.0251;score_UC=0.810892]
1	74856485	74856486	3	16.1508	+	[score_CL=16.1508;score_E=76.805;score_B=92.9429;score_UC=16.1508]
1	74856486	74856487	3	26.2439	+	[score_CL=26.2439;score_E=76.0848;score_B=102.325;score_UC=26.2439]
1	74856487	74856488	3	4.74432	+	[score_CL=4.74432;score_E=74.5646;score_B=75.7632;score_UC=4.74432]
1	74856543	74856544	3	16.5342	+	[score_CL=16.5342;score_E=76.9718;score_B=93.5046;score_UC=16.5342]
1	74856544	74856545	3	27.0109	+	[score_CL=27.0109;score_E=80.6839;score_B=107.69;score_UC=27.0109]
1	74856545	74856546	3	7.90668	+	[score_CL=7.90668;score_E=75.585;score_B=82.3781;score_UC=7.90668]
1	74856549	74856550	3	3.26129	+	[score_CL=3.26129;score_E=56.067;score_B=51.5302;score_UC=3.26129]
1	74856619	74856620	3	3.41041	+	[score_CL=3.41041;score_E=61.3034;score_B=53.0424;score_UC=3.41041]
1	74856620	74856621	3	3.35541	+	[score_CL=3.35541;score_E=61.6244;score_B=53.1364;score_UC=3.35541]
1	74856703	74856704	3	2.95494	+	[score_CL=2.95494;score_E=67.7195;score_B=57.6275;score_UC=2.95494]
1	74856704	74856705	3	4.19684	+	[score_CL=4.19684;score_E=84.8565;score_B=75.317;score_UC=4.19684]
1	74856705	74856706	3	20.4446	+	[score_CL=20.4446;score_E=65.4227;score_B=85.8634;score_UC=20.4446]
1	74856721	74856722	3	0.557505	+	[score_CL=0.557505;score_E=76.3566;score_B=61.5728;score_UC=0.557505]
1	74856722	74856723	3	11.6047	+	[score_CL=11.6047;score_E=62.2297;score_B=72.3179;score_UC=11.6047]
1	74856723	74856724	3	0.425273	+	[score_CL=0.425273;score_E=76.2845;score_B=61.3183;score_UC=0.425273]
1	74856746	74856747	3	8.46602	+	[score_CL=8.46602;score_E=79.8851;score_B=88.3513;score_UC=8.46602]
1	74856747	74856748	3	38.4598	+	[score_CL=38.4598;score_E=87.763;score_B=126.223;score_UC=38.4598]
1	74856748	74856749	3	43.2573	+	[score_CL=43.2573;score_E=78.0059;score_B=121.263;score_UC=43.2573]
1	74856766	74856767	3	7.61421	+	[score_CL=7.61421;score_E=69.799;score_B=68.6674;score_UC=7.61421]
1	74856767	74856768	3	11.5116	+	[score_CL=11.5116;score_E=65.8006;score_B=72.5567;score_UC=11.5116]
1	74856836	74856837	3	4.18216	+	[score_CL=4.18216;score_E=77.3804;score_B=71.5857;score_UC=4.18216]
1	74856837	74856838	3	2.9767	+	[score_CL=2.9767;score_E=90.571;score_B=75.1354;score_UC=2.9767]
1	74856838	74856839	3	7.22288	+	[score_CL=7.22288;score_E=93.5798;score_B=88.7163;score_UC=7.22288]
1	74856839	74856840	3	15.4042	+	[score_CL=15.4042;score_E=83.623;score_B=97.1367;score_UC=15.4042]
1	74856840	74856841	3	0.4219	+	[score_CL=0.4219;score_E=97.0437;score_B=80.8779;score_UC=0.4219]
1	74856841	74856842	3	0.227934	+	[score_CL=0.227934;score_E=80.0675;score_B=66.6847;score_UC=0.227934]
1	74856843	74856844	3	15.2336	+	[score_CL=15.2336;score_E=97.7649;score_B=112.587;score_UC=15.2336]
1	74856844	74856845	3	22.1462	+	[score_CL=22.1462;score_E=99.6477;score_B=121.382;score_UC=22.1462]
1	74856845	74856846	3	6.51531	+	[score_CL=6.51531;score_E=97.5928;score_B=97.5081;score_UC=6.51531]
1	74856916	74856917	3	5.73332	+	[score_CL=5.73332;score_E=116.031;score_B=111.485;score_UC=5.73332]
1	74856917	74856918	3	19.1011	+	[score_CL=19.1011;score_E=116.773;score_B=133.632;score_UC=19.1011]
1	74856918	74856919	3	14.3528	+	[score_CL=14.3528;score_E=115.111;score_B=127.853;score_UC=14.3528]
1	74857132	74857133	3	12.9265	+	[score_CL=12.9265;score_E=123.373;score_B=134.756;score_UC=12.9265]
1	74857133	74857134	3	3.36663	+	[score_CL=3.36663;score_E=137.376;score_B=124.821;score_UC=3.36663]
1	74857134	74857135	3	2.50148	+	[score_CL=2.50148;score_E=124.878;score_B=113.615;score_UC=2.50148]
1	74857136	74857137	3	2.90918	+	[score_CL=2.90918;score_E=138.2;score_B=141.162;score_UC=2.90918]
1	74857137	74857138	3	44.5991	+	[score_CL=44.5991;score_E=139.998;score_B=184.597;score_UC=44.5991]
1	74857138	74857139	3	39.5402	+	[score_CL=39.5402;score_E=135.061;score_B=174.601;score_UC=39.5402]
1	74857164	74857165	3	4.18619	+	[score_CL=4.18619;score_E=99.8748;score_B=97.3093;score_UC=4.18619]
1	74857175	74857176	3	0.761747	+	[score_CL=0.761747;score_E=112.811;score_B=98.543;score_UC=0.761747]
1	74857176	74857177	3	14.6697	+	[score_CL=14.6697;score_E=115.216;score_B=129.886;score_UC=14.6697]
1	74857177	74857178	3	35.9779	+	[score_CL=35.9779;score_E=107.729;score_B=143.707;score_UC=35.9779]
1	74857179	74857180	3	5.11733	+	[score_CL=5.11733;score_E=112.611;score_B=117.73;score_UC=5.11733]
1	74857180	74857181	3	36.3105	+	[score_CL=36.3105;score_E=114.224;score_B=150.534;score_UC=36.3105]
1	74857181	74857182	3	17.5603	+	[score_CL=17.5603;score_E=110.672;score_B=128.232;score_UC=17.5603]
1	74857212	74857213	3	0.529598	+	[score_CL=0.529598;score_E=79.6016;score_B=68.9022;score_UC=0.529598]
1	74857235	74857236	3	9.59019	+	[score_CL=9.59019;score_E=91.2312;score_B=100.821;score_UC=9.59019]
1	74857236	74857237	3	83.2865	+	[score_CL=83.2865;score_E=100.513;score_B=183.799;score_UC=83.2865]
1	74857237	74857238	3	50.617	+	[score_CL=50.617;score_E=90.9398;score_B=141.557;score_UC=50.617]
1	74857238	74857239	3	1.40393	+	[score_CL=1.40393;score_E=89.013;score_B=90.6366;score_UC=1.40393]
1	74857241	74857242	3	32.8313	+	[score_CL=32.8313;score_E=89.4711;score_B=122.302;score_UC=32.8313]
1	74857242	74857243	3	32.6847	+	[score_CL=32.6847;score_E=87.8084;score_B=120.493;score_UC=32.6847]
1	74857252	74857253	3	6.9979	+	[score_CL=6.9979;score_E=69.8915;score_B=68.9421;score_UC=6.9979]
1	74857253	74857254	3	4.20523	+	[score_CL=4.20523;score_E=75.9425;score_B=65.8949;score_UC=4.20523]
1	74857254	74857255	3	1.95454	+	[score_CL=1.95454;score_E=72.504;score_B=60.3039;score_UC=1.95454]
1	74857453	74857454	3	1.80792	+	[score_CL=1.80792;score_E=51.7355;score_B=39.2008;score_UC=1.80792]
1	74857454	74857455	3	4.75877	+	[score_CL=4.75877;score_E=50.6425;score_B=42.6606;score_UC=4.75877]
1	74857455	74857456	3	4.52926	+	[score_CL=4.52926;score_E=52.7017;score_B=42.5036;score_UC=4.52926]
1	74857456	74857457	3	3.33109	+	[score_CL=3.33109;score_E=49.8191;score_B=40.4585;score_UC=3.33109]
1	74860969	74860970	3	1.15224	+	[score_CL=1.15224;score_E=34.9401;score_B=25.2681;score_UC=1.15224]
1	74860970	74860971	3	0.275114	+	[score_CL=0.275114;score_E=38.6899;score_B=24.3523;score_UC=0.275114]
1	74861830	74861831	3	1.92057	+	[score_CL=1.92057;score_E=40.1931;score_B=35.0081;score_UC=1.92057]
1	74861831	74861832	3	10.9871	+	[score_CL=10.9871;score_E=35.0202;score_B=43.9681;score_UC=10.9871]
1	74861834	74861835	3	0.675286	+	[score_CL=0.675286;score_E=35.0851;score_B=23.9409;score_UC=0.675286]
1	74861835	74861836	3	0.361685	+	[score_CL=0.361685;score_E=37.0526;score_B=23.637;score_UC=0.361685]
1	74861838	74861839	3	0.222782	+	[score_CL=0.222782;score_E=36.959;score_B=23.408;score_UC=0.222782]
1	74861839	74861840	3	0.519582	+	[score_CL=0.519582;score_E=35.0649;score_B=23.7035;score_UC=0.519582]
1	74861842	74861843	3	6.06621	+	[score_CL=6.06621;score_E=40.0074;score_B=36.9594;score_UC=6.06621]
1	74861843	74861844	3	7.62484	+	[score_CL=7.62484;score_E=38.8946;score_B=38.505;score_UC=7.62484]
1	74861847	74861848	3	1.32225	+	[score_CL=1.32225;score_E=33.5253;score_B=24.943;score_UC=1.32225]
1	74861859	74861860	3	1.33555	+	[score_CL=1.33555;score_E=33.0274;score_B=24.4863;score_UC=1.33555]
1	74862199	74862200	3	3.85836	+	[score_CL=3.85836;score_E=61.1809;score_B=52.9039;score_UC=3.85836]
1	74862200	74862201	3	17.9212	+	[score_CL=17.9212;score_E=62.4849;score_B=80.2444;score_UC=17.9212]
1	74862201	74862202	3	20.3627	+	[score_CL=20.3627;score_E=59.9432;score_B=80.2928;score_UC=20.3627]
1	74862310	74862311	3	3.65861	+	[score_CL=3.65861;score_E=77.6509;score_B=68.4189;score_UC=3.65861]
1	74862311	74862312	3	10.3224	+	[score_CL=10.3224;score_E=86.0402;score_B=86.8351;score_UC=10.3224]
1	74862312	74862313	3	17.2651	+	[score_CL=17.2651;score_E=95.8482;score_B=113.096;score_UC=17.2651]
1	74862313	74862314	3	29.0764	+	[score_CL=29.0764;score_E=102.534;score_B=131.61;score_UC=29.0764]
1	74862314	74862315	3	27.3766	+	[score_CL=27.3766;score_E=98.1095;score_B=125.486;score_UC=27.3766]
1	74862315	74862316	3	14.1406	+	[score_CL=14.1406;score_E=86.1041;score_B=100.22;score_UC=14.1406]
1	74862316	74862317	3	2.16577	+	[score_CL=2.16577;score_E=90.641;score_B=73.4721;score_UC=2.16577]
1	74862317	74862318	3	5.85145	+	[score_CL=5.85145;score_E=66.6683;score_B=65.0972;score_UC=5.85145]
1	75146765	75146766	3	0.252946	+	[score_CL=0.252946;score_E=45.4563;score_B=32.6037;score_UC=0.252946]
1	75146766	75146767	3	0.292365	+	[score_CL=0.292365;score_E=45.658;score_B=32.809;score_UC=0.292365]
1	75146778	75146779	3	2.89956	+	[score_CL=2.89956;score_E=54.3578;score_B=43.8174;score_UC=2.89956]
1	75146779	75146780	3	7.77438	+	[score_CL=7.77438;score_E=63.5975;score_B=59.9214;score_UC=7.77438]
1	75146780	75146781	3	16.4725	+	[score_CL=16.4725;score_E=72.4629;score_B=88.9347;score_UC=16.4725]
1	75146781	75146782	3	32.9499	+	[score_CL=32.9499;score_E=73.0084;score_B=105.958;score_UC=32.9499]
1	75146782	75146783	3	12.3655	+	[score_CL=12.3655;score_E=73.8157;score_B=86.168;score_UC=12.3655]
1	75146783	75146784	3	10.2997	+	[score_CL=10.2997;score_E=65.6379;score_B=64.4947;score_UC=10.2997]
1	75146784	75146785	3	8.91344	+	[score_CL=8.91344;score_E=54.7209;score_B=56.1922;score_UC=8.91344]
1	75146788	75146789	3	21.6299	+	[score_CL=21.6299;score_E=65.1522;score_B=86.7814;score_UC=21.6299]
1	75146789	75146790	3	22.5902	+	[score_CL=22.5902;score_E=73.853;score_B=96.4269;score_UC=22.5902]
1	75146790	75146791	3	10.9804	+	[score_CL=10.9804;score_E=63.76;score_B=72.607;score_UC=10.9804]
1	75146959	75146960	3	11.5196	+	[score_CL=11.5196;score_E=50.1801;score_B=57.1083;score_UC=11.5196]
1	75146960	75146961	3	11.7187	+	[score_CL=11.7187;score_E=50.0413;score_B=57.323;score_UC=11.7187]
1	75146970	75146971	3	10.0183	+	[score_CL=10.0183;score_E=56.3686;score_B=59.4204;score_UC=10.0183]
1	75146971	75146972	3	16.9607	+	[score_CL=16.9607;score_E=65.6333;score_B=77.8358;score_UC=16.9607]
1	75146972	75146973	3	16.9062	+	[score_CL=16.9062;score_E=76.1308;score_B=93.037;score_UC=16.9062]
1	75146973	75146974	3	35.4215	+	[score_CL=35.4215;score_E=70.3337;score_B=105.755;score_UC=35.4215]
1	75146974	75146975	3	14.7888	+	[score_CL=14.7888;score_E=67.9439;score_B=82.7327;score_UC=14.7888]
1	75146975	75146976	3	10.0016	+	[score_CL=10.0016;score_E=58.8577;score_B=57.8106;score_UC=10.0016]
1	75146976	75146977	3	5.36082	+	[score_CL=5.36082;score_E=49.3927;score_B=43.7616;score_UC=5.36082]
1	75146984	75146985	3	0.191113	+	[score_CL=0.191113;score_E=38.7911;score_B=28.4779;score_UC=0.191113]
1	75147045	75147046	3	1.38221	+	[score_CL=1.38221;score_E=35.8668;score_B=27.9012;score_UC=1.38221]
1	75147185	75147186	3	2.77002	+	[score_CL=2.77002;score_E=85.1741;score_B=79.8095;score_UC=2.77002]
1	75147214	75147215	3	17.523	+	[score_CL=17.523;score_E=144.321;score_B=161.434;score_UC=17.523]
1	75147215	75147216	3	14.6022	+	[score_CL=14.6022;score_E=148.595;score_B=161.42;score_UC=14.6022]
1	75147271	75147272	3	1.97298	+	[score_CL=1.97298;score_E=269.65;score_B=262.764;score_UC=1.97298]
1	75147296	75147297	3	0.913086	+	[score_CL=0.913086;score_E=286.546;score_B=272.606;score_UC=0.913086]
1	75147297	75147298	3	2.63587	+	[score_CL=2.63587;score_E=301.304;score_B=301.658;score_UC=2.63587]
1	75147298	75147299	3	30.6579	+	[score_CL=30.6579;score_E=288.122;score_B=318.78;score_UC=30.6579]
1	75147299	75147300	3	6.71354	+	[score_CL=6.71354;score_E=309.942;score_B=313.238;score_UC=6.71354]
1	75147300	75147301	3	12.4675	+	[score_CL=12.4675;score_E=285.44;score_B=292.811;score_UC=12.4675]
1	75147301	75147302	3	1.18162	+	[score_CL=1.18162;score_E=292.878;score_B=279.206;score_UC=1.18162]
1	75147312	75147313	3	12.2905	+	[score_CL=12.2905;score_E=278.746;score_B=286.949;score_UC=12.2905]
1	75147313	75147314	3	13.1208	+	[score_CL=13.1208;score_E=277.367;score_B=286.648;score_UC=13.1208]
1	75147331	75147332	3	9.93712	+	[score_CL=9.93712;score_E=243.433;score_B=252.044;score_UC=9.93712]
1	75147395	75147396	3	28.0137	+	[score_CL=28.0137;score_E=225.455;score_B=253.469;score_UC=28.0137]
1	75147396	75147397	3	12.1861	+	[score_CL=12.1861;score_E=232.448;score_B=244.624;score_UC=12.1861]
1	75147433	75147434	3	6.80193	+	[score_CL=6.80193;score_E=217.595;score_B=220.219;score_UC=6.80193]
1	75147447	75147448	3	14.6391	+	[score_CL=14.6391;score_E=235.593;score_B=248.366;score_UC=14.6391]
1	75147448	75147449	3	16.8579	+	[score_CL=16.8579;score_E=233.462;score_B=249.848;score_UC=16.8579]
1	75147471	75147472	3	6.43299	+	[score_CL=6.43299;score_E=223.624;score_B=222.219;score_UC=6.43299]
1	75147472	75147473	3	3.37335	+	[score_CL=3.37335;score_E=228.739;score_B=219.2;score_UC=3.37335]
1	75147475	75147476	3	8.44369	+	[score_CL=8.44369;score_E=220.335;score_B=226.184;score_UC=8.44369]
1	75147496	75147497	3	1.89126	+	[score_CL=1.89126;score_E=219.917;score_B=212.883;score_UC=1.89126]
1	75147502	75147503	3	4.69113	+	[score_CL=4.69113;score_E=225.918;score_B=219.174;score_UC=4.69113]
1	75147503	75147504	3	5.80854	+	[score_CL=5.80854;score_E=223.907;score_B=220.124;score_UC=5.80854]
1	75147582	75147583	3	10.1135	+	[score_CL=10.1135;score_E=177.998;score_B=181.862;score_UC=10.1135]
1	75147583	75147584	3	12.3064	+	[score_CL=12.3064;score_E=176.878;score_B=183.113;score_UC=12.3064]
1	75147584	75147585	3	1.91427	+	[score_CL=1.91427;score_E=179.405;score_B=167.037;score_UC=1.91427]
1	75147814	75147815	3	2.24147	+	[score_CL=2.24147;score_E=70.2939;score_B=58.3044;score_UC=2.24147]
1	75147815	75147816	3	3.30764	+	[score_CL=3.30764;score_E=66.6125;score_B=59.6455;score_UC=3.30764]
1	75147818	75147819	3	13.452	+	[score_CL=13.452;score_E=67.0501;score_B=79.8955;score_UC=13.452]
1	75147819	75147820	3	2.26279	+	[score_CL=2.26279;score_E=81.6364;score_B=69.752;score_UC=2.26279]
1	75147824	75147825	3	4.13195	+	[score_CL=4.13195;score_E=78.6025;score_B=70.521;score_UC=4.13195]
1	75147825	75147826	3	10.967	+	[score_CL=10.967;score_E=70.4906;score_B=77.55;score_UC=10.967]
1	75147827	75147828	3	26.8818	+	[score_CL=26.8818;score_E=80.6724;score_B=107.554;score_UC=26.8818]
1	75147828	75147829	3	13.9277	+	[score_CL=13.9277;score_E=106.518;score_B=120.281;score_UC=13.9277]
1	75147829	75147830	3	22.2699	+	[score_CL=22.2699;score_E=101.559;score_B=123.828;score_UC=22.2699]
1	75147830	75147831	3	34.5372	+	[score_CL=34.5372;score_E=96.3098;score_B=130.847;score_UC=34.5372]
1	75147831	75147832	3	9.84772	+	[score_CL=9.84772;score_E=94.594;score_B=104.411;score_UC=9.84772]
1	75147832	75147833	3	7.91313	+	[score_CL=7.91313;score_E=93.5964;score_B=87.6715;score_UC=7.91313]
1	75147833	75147834	3	16.0059	+	[score_CL=16.0059;score_E=85.5155;score_B=95.8397;score_UC=16.0059]
1	75147834	75147835	3	9.86143	+	[score_CL=9.86143;score_E=91.7074;score_B=89.7786;score_UC=9.86143]
1	75147835	75147836	3	7.84656	+	[score_CL=7.84656;score_E=97.6408;score_B=92.1527;score_UC=7.84656]
1	75147836	75147837	3	20.2018	+	[score_CL=20.2018;score_E=96.4717;score_B=116.672;score_UC=20.2018]
1	75147837	75147838	3	28.6094	+	[score_CL=28.6094;score_E=95.687;score_B=124.296;score_UC=28.6094]
1	75147838	75147839	3	8.57946	+	[score_CL=8.57946;score_E=89.5071;score_B=97.2206;score_UC=8.57946]
1	75147839	75147840	3	1.84492	+	[score_CL=1.84492;score_E=81.7254;score_B=67.8826;score_UC=1.84492]
1	75147840	75147841	3	0.563753	+	[score_CL=0.563753;score_E=77.0155;score_B=60.1075;score_UC=0.563753]
1	75147841	75147842	3	0.45529	+	[score_CL=0.45529;score_E=71.9112;score_B=59.0628;score_UC=0.45529]
1	75147844	75147845	3	1.16548	+	[score_CL=1.16548;score_E=72.5913;score_B=60.4449;score_UC=1.16548]
1	75147845	75147846	3	1.35522	+	[score_CL=1.35522;score_E=85.6634;score_B=69.4723;score_UC=1.35522]
1	75147846	75147847	3	10.4	+	[score_CL=10.4;score_E=80.3653;score_B=83.2432;score_UC=10.4]
1	75147847	75147848	3	10.2008	+	[score_CL=10.2008;score_E=92.1419;score_B=90.7773;score_UC=10.2008]
1	75147848	75147849	3	13.1734	+	[score_CL=13.1734;score_E=78.7205;score_B=88.6725;score_UC=13.1734]
1	75147851	75147852	3	15.6186	+	[score_CL=15.6186;score_E=79.9187;score_B=94.2306;score_UC=15.6186]
1	75147852	75147853	3	11.3266	+	[score_CL=11.3266;score_E=83.8494;score_B=90.1604;score_UC=11.3266]
1	75148375	75148376	3	0.511365	+	[score_CL=0.511365;score_E=30.767;score_B=20.7028;score_UC=0.511365]
1	75148376	75148377	3	3.42716	+	[score_CL=3.42716;score_E=29.6502;score_B=23.8574;score_UC=3.42716]
1	75148377	75148378	3	3.04788	+	[score_CL=3.04788;score_E=33.1662;score_B=24.5711;score_UC=3.04788]
1	75148378	75148379	3	4.12454	+	[score_CL=4.12454;score_E=32.5515;score_B=25.4273;score_UC=4.12454]
1	75148379	75148380	3	3.51502	+	[score_CL=3.51502;score_E=34.4525;score_B=26.3818;score_UC=3.51502]
1	75148380	75148381	3	5.17868	+	[score_CL=5.17868;score_E=31.8463;score_B=27.7864;score_UC=5.17868]
1	75148381	75148382	3	4.7816	+	[score_CL=4.7816;score_E=31.0867;score_B=27.1502;score_UC=4.7816]
1	75148382	75148383	3	0.600607	+	[score_CL=0.600607;score_E=32.1307;score_B=21.9914;score_UC=0.600607]
1	75151319	75151320	3	7.02138	+	[score_CL=7.2748;score_E=7.02138;score_B=14.2953;score_UC=7.02138]
1	75151320	75151321	3	7.02118	+	[score_CL=13.1432;score_E=7.02118;score_B=20.0715;score_UC=7.02118]
1	75152094	75152095	3	12.2693	+	[score_CL=12.2693;score_E=46.0277;score_B=57.6469;score_UC=12.2693]
1	75152095	75152096	3	0.810388	+	[score_CL=0.810388;score_E=81.867;score_B=67.3723;score_UC=0.810388]
1	75152096	75152097	3	21.4257	+	[score_CL=21.4257;score_E=66.852;score_B=88.2776;score_UC=21.4257]
1	75152097	75152098	3	25.6275	+	[score_CL=25.6275;score_E=84.4645;score_B=110.092;score_UC=25.6275]
1	75152098	75152099	3	21.7318	+	[score_CL=21.7318;score_E=68.5184;score_B=90.2499;score_UC=21.7318]
1	75152099	75152100	3	3.75224	+	[score_CL=3.75224;score_E=69.6814;score_B=60.8264;score_UC=3.75224]
1	75152100	75152101	3	3.7356	+	[score_CL=3.7356;score_E=61.4917;score_B=48.2455;score_UC=3.7356]
1	75152101	75152102	3	8.97854	+	[score_CL=8.97854;score_E=57.2654;score_B=55.3895;score_UC=8.97854]
1	75152102	75152103	3	7.43091	+	[score_CL=7.43091;score_E=55.3911;score_B=53.8395;score_UC=7.43091]
1	75152105	75152106	3	3.62915	+	[score_CL=3.62915;score_E=60.4425;score_B=51.2451;score_UC=3.62915]
1	75152106	75152107	3	11.7044	+	[score_CL=11.7044;score_E=50.5201;score_B=59.4156;score_UC=11.7044]
1	75152145	75152146	3	1.56029	+	[score_CL=1.56029;score_E=50.4397;score_B=42.773;score_UC=1.56029]
1	75152160	75152161	3	19.2222	+	[score_CL=19.2222;score_E=70.7688;score_B=89.99;score_UC=19.2222]
1	75152161	75152162	3	24.6542	+	[score_CL=24.6542;score_E=87.9411;score_B=112.575;score_UC=24.6542]
1	75152162	75152163	3	19.4996	+	[score_CL=19.4996;score_E=71.7367;score_B=91.2344;score_UC=19.4996]
1	75152163	75152164	3	2.23978	+	[score_CL=2.23978;score_E=73.2716;score_B=61.1627;score_UC=2.23978]
1	75152164	75152165	3	2.24592	+	[score_CL=2.24592;score_E=63.8919;score_B=48.41;score_UC=2.24592]
1	75152165	75152166	3	6.79718	+	[score_CL=6.79718;score_E=59.0616;score_B=54.2247;score_UC=6.79718]
1	75152166	75152167	3	6.50808	+	[score_CL=6.50808;score_E=57.0246;score_B=53.8334;score_UC=6.50808]
1	75152169	75152170	3	2.98929	+	[score_CL=2.98929;score_E=62.9356;score_B=52.5532;score_UC=2.98929]
1	75152170	75152171	3	10.6766	+	[score_CL=10.6766;score_E=52.7157;score_B=60.1252;score_UC=10.6766]
1	75152209	75152210	3	6.03526	+	[score_CL=6.03526;score_E=44.5439;score_B=44.8793;score_UC=6.03526]
1	75152210	75152211	3	0.179321	+	[score_CL=0.179321;score_E=54.2062;score_B=38.8001;score_UC=0.179321]
1	75152214	75152215	3	7.60356	+	[score_CL=7.60356;score_E=42.7231;score_B=46.806;score_UC=7.60356]
1	75152218	75152219	3	1.35353	+	[score_CL=1.35353;score_E=41.5953;score_B=33.5542;score_UC=1.35353]
1	75214491	75214492	3	3.35156	+	[score_CL=3.35156;score_E=24.3462;score_B=24.7341;score_UC=3.35156]
1	75214492	75214493	3	5.86586	+	[score_CL=5.86586;score_E=24.274;score_B=27.2601;score_UC=5.86586]
1	75241171	75241172	3	6.28124	+	[score_CL=6.28124;score_E=11.2407;score_B=17.2449;score_UC=6.28124]
1	75241172	75241173	3	7.06063	+	[score_CL=7.06063;score_E=11.2419;score_B=18.1285;score_UC=7.06063]
1	75241173	75241174	3	0.465573	+	[score_CL=0.465573;score_E=11.7688;score_B=11.9502;score_UC=0.465573]
1	75241187	75241188	3	20.1734	+	[score_CL=20.1809;score_E=20.1734;score_B=40.3543;score_UC=20.1734]
1	75241188	75241189	3	20.1734	+	[score_CL=34.2169;score_E=20.1734;score_B=54.3903;score_UC=20.1734]
1	75241189	75241190	3	20.1734	+	[score_CL=25.4081;score_E=20.1734;score_B=45.5814;score_UC=20.1734]
1	75241190	75241191	3	20.1734	+	[score_CL=20.6957;score_E=20.1734;score_B=40.8691;score_UC=20.1734]
1	75241191	75241192	3	20.1734	+	[score_CL=20.6232;score_E=20.1734;score_B=40.7966;score_UC=20.1734]
1	75241192	75241193	3	10.2272	+	[score_CL=10.2272;score_E=20.1733;score_B=30.4006;score_UC=10.2272]
1	75241193	75241194	3	8.17277	+	[score_CL=8.17277;score_E=20.1731;score_B=28.346;score_UC=8.17277]
1	75241194	75241195	3	18.5919	+	[score_CL=18.5919;score_E=20.173;score_B=38.7648;score_UC=18.5919]
1	75241195	75241196	3	20.173	+	[score_CL=24.91;score_E=20.173;score_B=45.083;score_UC=20.173]
1	75241196	75241197	3	13.176	+	[score_CL=13.176;score_E=20.173;score_B=33.349;score_UC=13.176]
1	75243466	75243467	3	0.514212	+	[score_CL=0.514212;score_E=7.20229;score_B=2.24067;score_UC=0.514212]
1	75243513	75243514	3	1.85223	+	[score_CL=1.85223;score_E=36.6479;score_B=28.8721;score_UC=1.85223]
1	75243514	75243515	3	8.56462	+	[score_CL=8.56462;score_E=34.5634;score_B=36.0229;score_UC=8.56462]
1	75243515	75243516	3	4.71068	+	[score_CL=4.71068;score_E=45.1494;score_B=49.17;score_UC=4.71068]
1	75243516	75243517	3	24.2535	+	[score_CL=24.2535;score_E=42.1226;score_B=66.3761;score_UC=24.2535]
1	75243517	75243518	3	24.4834	+	[score_CL=24.4834;score_E=42.1226;score_B=66.606;score_UC=24.4834]
1	75243518	75243519	3	5.00113	+	[score_CL=5.00113;score_E=42.8848;score_B=47.4486;score_UC=5.00113]
1	75243519	75243520	3	1.30782	+	[score_CL=1.30782;score_E=38.3211;score_B=24.8396;score_UC=1.30782]
1	75243926	75243927	3	0.0140305	+	[score_CL=0.0140305;score_E=48.9803;score_B=38.4676;score_UC=0.0140305]
1	75243971	75243972	3	2.25782	+	[score_CL=2.25782;score_E=55.601;score_B=43.8955;score_UC=2.25782]
1	75243972	75243973	3	5.49756	+	[score_CL=5.49756;score_E=49.4194;score_B=47.1156;score_UC=5.49756]
1	75244005	75244006	3	8.31098	+	[score_CL=8.31098;score_E=54.8246;score_B=55.128;score_UC=8.31098]
1	75244006	75244007	3	8.15876	+	[score_CL=8.15876;score_E=54.9583;score_B=54.9637;score_UC=8.15876]
1	75244015	75244016	3	6.14259	+	[score_CL=6.14259;score_E=60.0423;score_B=55.9546;score_UC=6.14259]
1	75244016	75244017	3	13.1737	+	[score_CL=13.1737;score_E=66.8211;score_B=71.7863;score_UC=13.1737]
1	75244017	75244018	3	14.2269	+	[score_CL=14.2269;score_E=63.6735;score_B=71.9262;score_UC=14.2269]
1	75244018	75244019	3	4.04923	+	[score_CL=4.04923;score_E=62.1876;score_B=53.973;score_UC=4.04923]
1	75244021	75244022	3	6.87384	+	[score_CL=6.87384;score_E=46.3725;score_B=49.1535;score_UC=6.87384]
1	75244288	75244289	3	4.0366	+	[score_CL=4.0366;score_E=69.1319;score_B=60.8659;score_UC=4.0366]
1	75244289	75244290	3	8.68332	+	[score_CL=8.68332;score_E=63.1046;score_B=65.6814;score_UC=8.68332]
1	75244314	75244315	3	4.59765	+	[score_CL=4.59765;score_E=64.8938;score_B=63.0842;score_UC=4.59765]
1	75244329	75244330	3	1.18979	+	[score_CL=1.18979;score_E=83.3311;score_B=69.5596;score_UC=1.18979]
1	75244330	75244331	3	9.37	+	[score_CL=9.37;score_E=73.6048;score_B=78.1471;score_UC=9.37]
1	75244331	75244332	3	1.64463	+	[score_CL=1.64463;score_E=84.0942;score_B=70.8184;score_UC=1.64463]
1	75244372	75244373	3	3.70662	+	[score_CL=3.70662;score_E=94.6317;score_B=91.1169;score_UC=3.70662]
1	75244378	75244379	3	1.78813	+	[score_CL=1.78813;score_E=99.2551;score_B=91.9965;score_UC=1.78813]
1	75244393	75244394	3	2.99938	+	[score_CL=2.99938;score_E=119.55;score_B=109.249;score_UC=2.99938]
1	75244394	75244395	3	7.2731	+	[score_CL=7.2731;score_E=116.069;score_B=114.143;score_UC=7.2731]
1	75244395	75244396	3	2.5163	+	[score_CL=2.5163;score_E=122.434;score_B=109.85;score_UC=2.5163]
1	75244396	75244397	3	0.788345	+	[score_CL=0.788345;score_E=118.029;score_B=103.884;score_UC=0.788345]
1	75244469	75244470	3	8.28605	+	[score_CL=8.28605;score_E=92.6021;score_B=94.2203;score_UC=8.28605]
1	75244470	75244471	3	21.6161	+	[score_CL=21.6161;score_E=86.6627;score_B=107.656;score_UC=21.6161]
1	75244471	75244472	3	6.6691	+	[score_CL=6.6691;score_E=95.6041;score_B=90.5919;score_UC=6.6691]
1	75244472	75244473	3	5.23504	+	[score_CL=5.23504;score_E=86.0455;score_B=74.936;score_UC=5.23504]
1	75244473	75244474	3	7.45256	+	[score_CL=7.45256;score_E=75.1706;score_B=74.4454;score_UC=7.45256]
1	75244483	75244484	3	1.00873	+	[score_CL=1.00873;score_E=74.2923;score_B=59.4299;score_UC=1.00873]
1	75244484	75244485	3	5.10883	+	[score_CL=5.10883;score_E=65.8434;score_B=63.0121;score_UC=5.10883]
1	75244485	75244486	3	0.167405	+	[score_CL=0.167405;score_E=72.9504;score_B=57.5488;score_UC=0.167405]
1	75244687	75244688	3	1.73907	+	[score_CL=1.73907;score_E=78.8354;score_B=66.1089;score_UC=1.73907]
1	75244688	75244689	3	11.8908	+	[score_CL=11.8908;score_E=68.6064;score_B=76.2789;score_UC=11.8908]
1	75244689	75244690	3	3.35321	+	[score_CL=3.35321;score_E=79.0292;score_B=67.6599;score_UC=3.35321]
1	75244690	75244691	3	1.4064	+	[score_CL=1.4064;score_E=70.1479;score_B=56.9908;score_UC=1.4064]
1	75244880	75244881	3	6.72222	+	[score_CL=6.72222;score_E=126.718;score_B=133.442;score_UC=6.72222]
1	75244881	75244882	3	38.9244	+	[score_CL=38.9244;score_E=134.166;score_B=173.09;score_UC=38.9244]
1	75244882	75244883	3	23.7825	+	[score_CL=23.7825;score_E=129.678;score_B=153.46;score_UC=23.7825]
1	75244883	75244884	3	2.67729	+	[score_CL=2.67729;score_E=130.095;score_B=124.071;score_UC=2.67729]
1	75244884	75244885	3	1.77645	+	[score_CL=1.77645;score_E=114.907;score_B=102.802;score_UC=1.77645]
1	75244900	75244901	3	4.1188	+	[score_CL=4.1188;score_E=140.084;score_B=136.959;score_UC=4.1188]
1	75244901	75244902	3	24.2216	+	[score_CL=24.2216;score_E=144.502;score_B=168.723;score_UC=24.2216]
1	75244902	75244903	3	31.6487	+	[score_CL=31.6487;score_E=142.558;score_B=174.207;score_UC=31.6487]
1	75244903	75244904	3	2.94218	+	[score_CL=2.94218;score_E=156.623;score_B=155.709;score_UC=2.94218]
1	75244904	75244905	3	14.0836	+	[score_CL=14.0836;score_E=129.525;score_B=139.194;score_UC=14.0836]
1	75244905	75244906	3	5.21703	+	[score_CL=5.21703;score_E=147.695;score_B=136.377;score_UC=5.21703]
1	75244906	75244907	3	10.2821	+	[score_CL=10.2821;score_E=140.563;score_B=140.141;score_UC=10.2821]
1	75244907	75244908	3	13.123	+	[score_CL=13.123;score_E=152.073;score_B=156.847;score_UC=13.123]
1	75244908	75244909	3	19.4522	+	[score_CL=19.4522;score_E=156.679;score_B=176.082;score_UC=19.4522]
1	75244909	75244910	3	25.8169	+	[score_CL=25.8169;score_E=162.552;score_B=188.369;score_UC=25.8169]
1	75244910	75244911	3	23.6451	+	[score_CL=23.6451;score_E=158.389;score_B=182.034;score_UC=23.6451]
1	75244911	75244912	3	15.3606	+	[score_CL=15.3606;score_E=152.424;score_B=165.699;score_UC=15.3606]
1	75244912	75244913	3	9.03881	+	[score_CL=9.03881;score_E=150.969;score_B=147.298;score_UC=9.03881]
1	75244913	75244914	3	11.0592	+	[score_CL=11.0592;score_E=154.134;score_B=155.922;score_UC=11.0592]
1	75244914	75244915	3	21.659	+	[score_CL=21.659;score_E=156.619;score_B=178.159;score_UC=21.659]
1	75244915	75244916	3	22.5799	+	[score_CL=22.5799;score_E=145.076;score_B=167.655;score_UC=22.5799]
1	75244917	75244918	3	0.3308	+	[score_CL=0.3308;score_E=139.926;score_B=123.719;score_UC=0.3308]
1	75244918	75244919	3	8.32979	+	[score_CL=8.32979;score_E=133.681;score_B=133.384;score_UC=8.32979]
1	75244919	75244920	3	6.52817	+	[score_CL=6.52817;score_E=155.463;score_B=148.902;score_UC=6.52817]
1	75244920	75244921	3	22.2263	+	[score_CL=22.2263;score_E=135.868;score_B=158.066;score_UC=22.2263]
1	75244921	75244922	3	2.58567	+	[score_CL=2.58567;score_E=157.243;score_B=146.533;score_UC=2.58567]
1	75244922	75244923	3	8.33908	+	[score_CL=8.33908;score_E=150.237;score_B=156.921;score_UC=8.33908]
1	75244923	75244924	3	29.6529	+	[score_CL=29.6529;score_E=156.055;score_B=185.708;score_UC=29.6529]
1	75244924	75244925	3	24.293	+	[score_CL=24.293;score_E=146.586;score_B=170.879;score_UC=24.293]
1	75244930	75244931	3	13.2714	+	[score_CL=13.2714;score_E=128.433;score_B=141.55;score_UC=13.2714]
1	75244936	75244937	3	0.148768	+	[score_CL=0.148768;score_E=127.861;score_B=117.82;score_UC=0.148768]
1	75244940	75244941	3	4.36033	+	[score_CL=4.36033;score_E=127.516;score_B=125.297;score_UC=4.36033]
1	75244944	75244945	3	1.2476	+	[score_CL=1.2476;score_E=127.96;score_B=118.749;score_UC=1.2476]
1	75244946	75244947	3	3.09828	+	[score_CL=3.09828;score_E=127.308;score_B=121.871;score_UC=3.09828]
1	75244963	75244964	3	1.78283	+	[score_CL=1.78283;score_E=127.752;score_B=115.429;score_UC=1.78283]
1	75244964	75244965	3	3.15494	+	[score_CL=3.15494;score_E=123.325;score_B=116.392;score_UC=3.15494]
1	75245168	75245169	3	8.81076	+	[score_CL=8.81076;score_E=238.556;score_B=247.367;score_UC=8.81076]
1	75245169	75245170	3	47.4377	+	[score_CL=47.4377;score_E=228.384;score_B=275.822;score_UC=47.4377]
1	75245197	75245198	3	12.3011	+	[score_CL=12.3011;score_E=240.256;score_B=252.316;score_UC=12.3011]
1	75245212	75245213	3	10.3005	+	[score_CL=10.3005;score_E=266.144;score_B=276.444;score_UC=10.3005]
1	75245213	75245214	3	55.1944	+	[score_CL=55.1944;score_E=273.541;score_B=328.736;score_UC=55.1944]
1	75245214	75245215	3	17.6485	+	[score_CL=17.6485;score_E=284.14;score_B=301.788;score_UC=17.6485]
1	75245215	75245216	3	19.451	+	[score_CL=19.451;score_E=282.503;score_B=299.979;score_UC=19.451]
1	75245216	75245217	3	19.5081	+	[score_CL=19.5081;score_E=280.003;score_B=297.853;score_UC=19.5081]
1	75245217	75245218	3	15.4746	+	[score_CL=15.4746;score_E=268.306;score_B=280.154;score_UC=15.4746]
1	75245218	75245219	3	3.69844	+	[score_CL=3.69844;score_E=263.102;score_B=254.3;score_UC=3.69844]
1	75245221	75245222	3	3.46788	+	[score_CL=3.46788;score_E=266.218;score_B=261.677;score_UC=3.46788]
1	75245222	75245223	3	23.3226	+	[score_CL=23.3226;score_E=269.591;score_B=292.913;score_UC=23.3226]
1	75245223	75245224	3	27.8642	+	[score_CL=27.8642;score_E=264.614;score_B=292.478;score_UC=27.8642]
1	75245231	75245232	3	1.12848	+	[score_CL=1.12848;score_E=258.441;score_B=244.619;score_UC=1.12848]
1	75245232	75245233	3	11.4905	+	[score_CL=11.4905;score_E=243.892;score_B=254.173;score_UC=11.4905]
1	75245282	75245283	3	26.1603	+	[score_CL=26.1603;score_E=195.693;score_B=221.853;score_UC=26.1603]
1	75245283	75245284	3	4.30631	+	[score_CL=4.30631;score_E=213.44;score_B=210.143;score_UC=4.30631]
1	75245284	75245285	3	3.59915	+	[score_CL=3.59915;score_E=204.085;score_B=190.052;score_UC=3.59915]
1	75245285	75245286	3	7.47994	+	[score_CL=7.47994;score_E=191.214;score_B=191.732;score_UC=7.47994]
1	75245322	75245323	3	4.66791	+	[score_CL=4.66791;score_E=150.4;score_B=143.648;score_UC=4.66791]
1	75245323	75245324	3	5.6412	+	[score_CL=5.6412;score_E=168.17;score_B=171.632;score_UC=5.6412]
1	75245324	75245325	3	33.0581	+	[score_CL=33.0581;score_E=167.78;score_B=200.838;score_UC=33.0581]
1	75245325	75245326	3	37.8661	+	[score_CL=37.8661;score_E=179.902;score_B=217.768;score_UC=37.8661]
1	75245326	75245327	3	21.3413	+	[score_CL=21.3413;score_E=179.18;score_B=200.522;score_UC=21.3413]
1	75245327	75245328	3	36.2336	+	[score_CL=36.2336;score_E=173.725;score_B=209.959;score_UC=36.2336]
1	75245328	75245329	3	16.2773	+	[score_CL=16.2773;score_E=156.496;score_B=172.773;score_UC=16.2773]
1	75245332	75245333	3	12.5663	+	[score_CL=12.5663;score_E=146.469;score_B=155.218;score_UC=12.5663]
1	75245333	75245334	3	13.4912	+	[score_CL=13.4912;score_E=147.309;score_B=155.163;score_UC=13.4912]
1	75245334	75245335	3	2.77189	+	[score_CL=2.77189;score_E=147.145;score_B=136.228;score_UC=2.77189]
1	75245516	75245517	3	10.195	+	[score_CL=10.195;score_E=77.0979;score_B=81.127;score_UC=10.195]
1	75245517	75245518	3	11.0449	+	[score_CL=11.0449;score_E=81.9633;score_B=82.9292;score_UC=11.0449]
1	75245518	75245519	3	5.50558	+	[score_CL=5.50558;score_E=85.7961;score_B=75.1403;score_UC=5.50558]
1	75245519	75245520	3	7.05437	+	[score_CL=7.05437;score_E=90.458;score_B=83.4913;score_UC=7.05437]
1	75245520	75245521	3	18.1122	+	[score_CL=18.1122;score_E=82.9826;score_B=97.6031;score_UC=18.1122]
1	75245521	75245522	3	9.06596	+	[score_CL=9.06596;score_E=87.3977;score_B=87.0133;score_UC=9.06596]
1	75245522	75245523	3	2.40545	+	[score_CL=2.40545;score_E=79.3072;score_B=67.8214;score_UC=2.40545]
1	75245526	75245527	3	6.89415	+	[score_CL=6.89415;score_E=87.8234;score_B=85.9442;score_UC=6.89415]
1	75245527	75245528	3	20.3205	+	[score_CL=20.3205;score_E=83.2636;score_B=102.128;score_UC=20.3205]
1	75245528	75245529	3	8.19572	+	[score_CL=8.19572;score_E=105.855;score_B=102.053;score_UC=8.19572]
1	75245529	75245530	3	18.6501	+	[score_CL=18.6501;score_E=97.2227;score_B=115.655;score_UC=18.6501]
1	75245530	75245531	3	24.9857	+	[score_CL=24.9857;score_E=96.0538;score_B=121.015;score_UC=24.9857]
1	75245531	75245532	3	9.16602	+	[score_CL=9.16602;score_E=88.0691;score_B=95.6087;score_UC=9.16602]
1	75245549	75245550	3	0.91547	+	[score_CL=0.91547;score_E=71.5976;score_B=62.4103;score_UC=0.91547]
1	75449727	75449728	3	4.77427	+	[score_CL=9.54427;score_E=4.77427;score_B=12.6677;score_UC=4.77427]
1	75449728	75449729	3	3.5868	+	[score_CL=3.5868;score_E=4.77287;score_B=8.31692;score_UC=3.5868]
1	75473728	75473729	3	0.839137	+	[score_CL=0.839137;score_E=54.9307;score_B=41.1869;score_UC=0.839137]
1	75473729	75473730	3	1.84763	+	[score_CL=1.84763;score_E=51.1854;score_B=42.4582;score_UC=1.84763]
1	75473856	75473857	3	2.48247	+	[score_CL=2.48247;score_E=68.8666;score_B=57.8074;score_UC=2.48247]
1	75473857	75473858	3	3.95086	+	[score_CL=3.95086;score_E=65.3409;score_B=59.5745;score_UC=3.95086]
1	75473913	75473914	3	3.88405	+	[score_CL=3.88405;score_E=81.7946;score_B=78.6314;score_UC=3.88405]
1	75473928	75473929	3	18.5046	+	[score_CL=18.5046;score_E=105.714;score_B=124.219;score_UC=18.5046]
1	75473929	75473930	3	36.0389	+	[score_CL=36.0389;score_E=106.942;score_B=142.98;score_UC=36.0389]
1	75473930	75473931	3	3.44368	+	[score_CL=3.44368;score_E=104.74;score_B=108.212;score_UC=3.44368]
1	75473945	75473946	3	11.3486	+	[score_CL=11.3486;score_E=107.151;score_B=115.083;score_UC=11.3486]
1	75473946	75473947	3	21.9324	+	[score_CL=21.9324;score_E=118.727;score_B=140.653;score_UC=21.9324]
1	75473947	75473948	3	25.3504	+	[score_CL=25.3504;score_E=126.555;score_B=151.906;score_UC=25.3504]
1	75473948	75473949	3	33.2041	+	[score_CL=33.2041;score_E=126.619;score_B=159.823;score_UC=33.2041]
1	75473949	75473950	3	76.6393	+	[score_CL=76.6393;score_E=126.613;score_B=203.252;score_UC=76.6393]
1	75473950	75473951	3	43.63	+	[score_CL=43.63;score_E=126.597;score_B=170.227;score_UC=43.63]
1	75473951	75473952	3	32.1722	+	[score_CL=32.1722;score_E=106.051;score_B=138.223;score_UC=32.1722]
1	75473954	75473955	3	4.68824	+	[score_CL=4.68824;score_E=107.23;score_B=104.401;score_UC=4.68824]
1	75473955	75473956	3	23.5688	+	[score_CL=23.5688;score_E=111.861;score_B=135.43;score_UC=23.5688]
1	75473956	75473957	3	40.9909	+	[score_CL=40.9909;score_E=111.923;score_B=152.914;score_UC=40.9909]
1	75473957	75473958	3	6.13649	+	[score_CL=6.13649;score_E=117.795;score_B=123.932;score_UC=6.13649]
1	75473958	75473959	3	11.6811	+	[score_CL=11.6811;score_E=113.076;score_B=124.757;score_UC=11.6811]
1	75473959	75473960	3	45.2162	+	[score_CL=45.2162;score_E=106.726;score_B=151.942;score_UC=45.2162]
1	75473960	75473961	3	8.72257	+	[score_CL=8.72257;score_E=105.445;score_B=114.168;score_UC=8.72257]
1	75473966	75473967	3	3.46491	+	[score_CL=3.46491;score_E=85.4815;score_B=81.4656;score_UC=3.46491]
1	75473970	75473971	3	0.479458	+	[score_CL=0.479458;score_E=85.7775;score_B=75.2951;score_UC=0.479458]
1	75473975	75473976	3	21.3975	+	[score_CL=21.3975;score_E=104.344;score_B=125.742;score_UC=21.3975]
1	75473976	75473977	3	89.5613	+	[score_CL=89.5613;score_E=123.246;score_B=212.807;score_UC=89.5613]
1	75473977	75473978	3	50.4962	+	[score_CL=50.4962;score_E=102.612;score_B=153.109;score_UC=50.4962]
1	75473986	75473987	3	4.06217	+	[score_CL=4.06217;score_E=81.1811;score_B=78.3642;score_UC=4.06217]
1	75474121	75474122	3	2.03718	+	[score_CL=2.03718;score_E=69.6175;score_B=59.5117;score_UC=2.03718]
1	75474122	75474123	3	1.91567	+	[score_CL=1.91567;score_E=73.8699;score_B=59.6596;score_UC=1.91567]
1	75474123	75474124	3	1.82119	+	[score_CL=1.82119;score_E=78.248;score_B=61.9805;score_UC=1.82119]
1	75474124	75474125	3	4.44097	+	[score_CL=4.44097;score_E=85.7089;score_B=76.2589;score_UC=4.44097]
1	75474125	75474126	3	15.8578	+	[score_CL=15.8578;score_E=71.1643;score_B=86.6431;score_UC=15.8578]
1	75474223	75474224	3	8.89885	+	[score_CL=8.89885;score_E=121.297;score_B=122.223;score_UC=8.89885]
1	75474224	75474225	3	10.3031	+	[score_CL=10.3031;score_E=137.663;score_B=136.673;score_UC=10.3031]
1	75474225	75474226	3	18.679	+	[score_CL=18.679;score_E=120.282;score_B=138.868;score_UC=18.679]
1	75474229	75474230	3	2.12954	+	[score_CL=2.12954;score_E=112.217;score_B=102.385;score_UC=2.12954]
1	75474230	75474231	3	1.89502	+	[score_CL=1.89502;score_E=113.946;score_B=101.839;score_UC=1.89502]
1	75474231	75474232	3	0.189929	+	[score_CL=0.189929;score_E=116.929;score_B=99.5324;score_UC=0.189929]
1	75474232	75474233	3	0.0669917	+	[score_CL=0.0669917;score_E=111.145;score_B=97.8083;score_UC=0.0669917]
1	75481896	75481897	3	0.037212	+	[score_CL=0.037212;score_E=74.717;score_B=59.1057;score_UC=0.037212]
1	75481897	75481898	3	6.98812	+	[score_CL=6.98812;score_E=77.2333;score_B=74.1412;score_UC=6.98812]
1	75481898	75481899	3	13.0521	+	[score_CL=13.0521;score_E=71.2227;score_B=80.4291;score_UC=13.0521]
1	75481899	75481900	3	0.0230484	+	[score_CL=0.0230484;score_E=81.3168;score_B=65.8909;score_UC=0.0230484]
1	75481908	75481909	3	6.37917	+	[score_CL=6.37917;score_E=78.3037;score_B=74.7043;score_UC=6.37917]
1	75481909	75481910	3	14.4085	+	[score_CL=14.4085;score_E=69.761;score_B=82.357;score_UC=14.4085]
1	75485294	75485295	3	1.58371	+	[score_CL=1.58371;score_E=56.1047;score_B=43.4929;score_UC=1.58371]
1	75485295	75485296	3	2.78978	+	[score_CL=2.78978;score_E=54.1115;score_B=44.6717;score_UC=2.78978]
1	75485296	75485297	3	1.5605	+	[score_CL=1.5605;score_E=56.0114;score_B=43.3485;score_UC=1.5605]
1	75485459	75485460	3	30.2131	+	[score_CL=30.2131;score_E=51.0634;score_B=81.2765;score_UC=30.2131]
1	75485460	75485461	3	51.0855	+	[score_CL=80.8967;score_E=51.0855;score_B=131.982;score_UC=51.0855]
1	75485461	75485462	3	9.73741	+	[score_CL=9.73741;score_E=51.2188;score_B=60.9562;score_UC=9.73741]
1	75485542	75485543	3	0.0113599	+	[score_CL=0.0113599;score_E=13.2255;score_B=11.2261;score_UC=0.0113599]
1	75485543	75485544	3	5.553	+	[score_CL=5.553;score_E=12.6549;score_B=16.0697;score_UC=5.553]
1	75536293	75536294	3	3.1445	+	[score_CL=3.1445;score_E=63.9796;score_B=53.5248;score_UC=3.1445]
1	75536294	75536295	3	10.703	+	[score_CL=10.703;score_E=62.2532;score_B=64.275;score_UC=10.703]
1	75536295	75536296	3	8.07172	+	[score_CL=8.07172;score_E=73.7243;score_B=68.1012;score_UC=8.07172]
1	75536296	75536297	3	11.4445	+	[score_CL=11.4445;score_E=59.9623;score_B=66.5482;score_UC=11.4445]
1	75536298	75536299	3	8.38581	+	[score_CL=8.38581;score_E=70.1725;score_B=70.6277;score_UC=8.38581]
1	75536299	75536300	3	17.4225	+	[score_CL=17.4225;score_E=67.0002;score_B=80.7635;score_UC=17.4225]
1	75536300	75536301	3	5.4512	+	[score_CL=5.4512;score_E=79.8398;score_B=69.2971;score_UC=5.4512]
1	75536301	75536302	3	7.82291	+	[score_CL=7.82291;score_E=61.6707;score_B=59.4099;score_UC=7.82291]
1	75536302	75536303	3	2.11009	+	[score_CL=2.11009;score_E=65.3557;score_B=53.3316;score_UC=2.11009]
1	75536307	75536308	3	0.0956163	+	[score_CL=0.0956163;score_E=65.0717;score_B=49.5699;score_UC=0.0956163]
1	75536308	75536309	3	4.50468	+	[score_CL=4.50468;score_E=57.6754;score_B=54.2474;score_UC=4.50468]
1	75536309	75536310	3	0.0956163	+	[score_CL=0.0956163;score_E=65.5734;score_B=50.0716;score_UC=0.0956163]
1	75536312	75536313	3	1.06252	+	[score_CL=1.06252;score_E=59.2334;score_B=48.4846;score_UC=1.06252]
1	75536313	75536314	3	0.731144	+	[score_CL=0.731144;score_E=61.3849;score_B=48.2935;score_UC=0.731144]
1	75536484	75536485	3	7.86681	+	[score_CL=7.86681;score_E=47.6259;score_B=47.2662;score_UC=7.86681]
1	75536485	75536486	3	6.51773	+	[score_CL=6.51773;score_E=49.8409;score_B=46.0268;score_UC=6.51773]
1	75536496	75536497	3	0.63415	+	[score_CL=0.63415;score_E=46.5433;score_B=32.9584;score_UC=0.63415]
1	75536497	75536498	3	1.17321	+	[score_CL=1.17321;score_E=44.6802;score_B=33.5214;score_UC=1.17321]
1	75559328	75559329	3	2.48317	+	[score_CL=2.48317;score_E=17.6984;score_B=16.0872;score_UC=2.48317]
1	75559329	75559330	3	0.402787	+	[score_CL=0.402787;score_E=18.0272;score_B=14.7386;score_UC=0.402787]
1	75560733	75560734	3	14.1863	+	[score_CL=14.1863;score_E=41.3398;score_B=55.4876;score_UC=14.1863]
1	75560744	75560745	3	15.2703	+	[score_CL=15.2703;score_E=55.6057;score_B=70.8475;score_UC=15.2703]
1	75560745	75560746	3	19.4849	+	[score_CL=19.4849;score_E=55.0649;score_B=74.5317;score_UC=19.4849]
1	75560905	75560906	3	0.977642	+	[score_CL=0.977642;score_E=28.1452;score_B=20.2162;score_UC=0.977642]
1	75562862	75562863	3	4.65297	+	[score_CL=4.65297;score_E=12.2961;score_B=14.6098;score_UC=4.65297]
1	75562863	75562864	3	2.81194	+	[score_CL=2.81194;score_E=12.3589;score_B=13.5488;score_UC=2.81194]
1	75563670	75563671	3	6.63428	+	[score_CL=6.63428;score_E=61.6533;score_B=58.5622;score_UC=6.63428]
1	75563671	75563672	3	13.9775	+	[score_CL=13.9775;score_E=65.273;score_B=71.7142;score_UC=13.9775]
1	75563672	75563673	3	10.9092	+	[score_CL=10.9092;score_E=62.0333;score_B=67.468;score_UC=10.9092]
1	75563684	75563685	3	5.95186	+	[score_CL=5.95186;score_E=58.8576;score_B=54.5454;score_UC=5.95186]
1	75563685	75563686	3	6.85126	+	[score_CL=6.85126;score_E=65.2731;score_B=57.7493;score_UC=6.85126]
1	75563686	75563687	3	7.10384	+	[score_CL=7.10384;score_E=77.6641;score_B=70.4275;score_UC=7.10384]
1	75563687	75563688	3	18.4809	+	[score_CL=18.4809;score_E=59.549;score_B=77.9331;score_UC=18.4809]
1	75563689	75563690	3	8.32586	+	[score_CL=8.32586;score_E=73.513;score_B=79.3426;score_UC=8.32586]
1	75563690	75563691	3	26.0914	+	[score_CL=26.0914;score_E=74.4387;score_B=100.518;score_UC=26.0914]
1	75563691	75563692	3	12.8467	+	[score_CL=12.8467;score_E=77.918;score_B=89.2751;score_UC=12.8467]
1	75563692	75563693	3	5.1554	+	[score_CL=5.1554;score_E=87.7114;score_B=77.68;score_UC=5.1554]
1	75563693	75563694	3	20.844	+	[score_CL=20.844;score_E=71.2216;score_B=91.3185;score_UC=20.844]
1	75563694	75563695	3	11.9987	+	[score_CL=11.9987;score_E=73.3638;score_B=82.7266;score_UC=11.9987]
1	75563705	75563706	3	4.45061	+	[score_CL=4.45061;score_E=56.9232;score_B=54.8824;score_UC=4.45061]
1	75563715	75563716	3	7.3155	+	[score_CL=7.3155;score_E=68.8892;score_B=67.1677;score_UC=7.3155]
1	75563716	75563717	3	9.93303	+	[score_CL=9.93303;score_E=67.3708;score_B=69.9547;score_UC=9.93303]
1	75563717	75563718	3	0.642075	+	[score_CL=0.642075;score_E=73.4189;score_B=58.7699;score_UC=0.642075]
1	75563719	75563720	3	10.3421	+	[score_CL=10.3421;score_E=75.5755;score_B=79.9069;score_UC=10.3421]
1	75563720	75563721	3	16.1482	+	[score_CL=16.1482;score_E=72.8759;score_B=85.8889;score_UC=16.1482]
1	75563721	75563722	3	2.90941	+	[score_CL=2.90941;score_E=91.3948;score_B=75.9492;score_UC=2.90941]
1	75563722	75563723	3	10.9427	+	[score_CL=10.9427;score_E=83.3165;score_B=93.9427;score_UC=10.9427]
1	75563723	75563724	3	29.8092	+	[score_CL=29.8092;score_E=83.6664;score_B=113.475;score_UC=29.8092]
1	75563724	75563725	3	12.7702	+	[score_CL=12.7702;score_E=82.1142;score_B=94.8701;score_UC=12.7702]
1	75563725	75563726	3	2.76027	+	[score_CL=2.76027;score_E=84.7158;score_B=68.5696;score_UC=2.76027]
1	75563726	75563727	3	6.49259	+	[score_CL=6.49259;score_E=83.6484;score_B=87.1495;score_UC=6.49259]
1	75563727	75563728	3	29.9339	+	[score_CL=29.9339;score_E=87.3961;score_B=117.33;score_UC=29.9339]
1	75563728	75563729	3	37.9954	+	[score_CL=37.9954;score_E=82.6534;score_B=120.649;score_UC=37.9954]
1	75563729	75563730	3	2.9055	+	[score_CL=2.9055;score_E=87.0842;score_B=89.9695;score_UC=2.9055]
1	75563730	75563731	3	4.89406	+	[score_CL=4.89406;score_E=84.2483;score_B=88.9138;score_UC=4.89406]
1	75563731	75563732	3	35.3385	+	[score_CL=35.3385;score_E=81.4012;score_B=116.74;score_UC=35.3385]
1	75563732	75563733	3	15.8009	+	[score_CL=15.8009;score_E=95.609;score_B=111.41;score_UC=15.8009]
1	75563733	75563734	3	15.6199	+	[score_CL=15.6199;score_E=84.936;score_B=94.4836;score_UC=15.6199]
1	75563734	75563735	3	8.33393	+	[score_CL=8.33393;score_E=76.7969;score_B=76.8647;score_UC=8.33393]
1	75563736	75563737	3	2.99176	+	[score_CL=2.99176;score_E=65.805;score_B=56.4042;score_UC=2.99176]
1	75563737	75563738	3	3.08394	+	[score_CL=3.08394;score_E=67.7833;score_B=56.58;score_UC=3.08394]
1	75563738	75563739	3	2.03771	+	[score_CL=2.03771;score_E=72.3604;score_B=55.9534;score_UC=2.03771]
1	75563739	75563740	3	2.67956	+	[score_CL=2.67956;score_E=75.1316;score_B=61.4413;score_UC=2.67956]
1	75563740	75563741	3	8.52894	+	[score_CL=8.52894;score_E=70.1959;score_B=68.5258;score_UC=8.52894]
1	75563741	75563742	3	6.34904	+	[score_CL=6.34904;score_E=69.9209;score_B=66.2893;score_UC=6.34904]
1	75563745	75563746	3	0.623441	+	[score_CL=0.623441;score_E=68.2639;score_B=53.1028;score_UC=0.623441]
1	75563746	75563747	3	2.28544	+	[score_CL=2.28544;score_E=62.2621;score_B=54.7321;score_UC=2.28544]
1	75564243	75564244	3	10.2377	+	[score_CL=10.2377;score_E=54.7152;score_B=59.356;score_UC=10.2377]
1	75564244	75564245	3	5.75125	+	[score_CL=5.75125;score_E=66.4172;score_B=56.364;score_UC=5.75125]
1	75564245	75564246	3	6.40346	+	[score_CL=6.40346;score_E=56.7008;score_B=51.5127;score_UC=6.40346]
1	75564246	75564247	3	1.97821	+	[score_CL=1.97821;score_E=59.6817;score_B=45.9172;score_UC=1.97821]
1	75564247	75564248	3	0.790549	+	[score_CL=0.790549;score_E=57.0206;score_B=40.2836;score_UC=0.790549]
1	75564248	75564249	3	0.71355	+	[score_CL=0.71355;score_E=51.6765;score_B=39.0532;score_UC=0.71355]
1	75564588	75564589	3	4.50484	+	[score_CL=4.50484;score_E=37.4837;score_B=31.2399;score_UC=4.50484]
1	75564589	75564590	3	4.53469	+	[score_CL=4.53469;score_E=37.4254;score_B=31.2612;score_UC=4.53469]
1	75698082	75698083	3	6.99329	+	[score_CL=6.99329;score_E=67.8611;score_B=74.8553;score_UC=6.99329]
1	75698083	75698084	3	62.2153	+	[score_CL=62.2153;score_E=66.8896;score_B=129.105;score_UC=62.2153]
1	75698084	75698085	3	12.5338	+	[score_CL=12.5338;score_E=87.1154;score_B=99.6492;score_UC=12.5338]
1	75698085	75698086	3	45.6066	+	[score_CL=45.6066;score_E=78.5264;score_B=124.133;score_UC=45.6066]
1	75698086	75698087	3	18.7886	+	[score_CL=18.7886;score_E=77.847;score_B=96.6356;score_UC=18.7886]
1	75698087	75698088	3	11.2724	+	[score_CL=11.2724;score_E=65.6146;score_B=72.2867;score_UC=11.2724]
1	75713479	75713480	3	5.18066	+	[score_CL=5.18066;score_E=41.5593;score_B=35.8796;score_UC=5.18066]
1	75713480	75713481	3	4.97983	+	[score_CL=4.97983;score_E=41.6422;score_B=35.7633;score_UC=4.97983]
1	75713489	75713490	3	4.70928	+	[score_CL=4.70928;score_E=41.6512;score_B=35.4192;score_UC=4.70928]
1	75713490	75713491	3	4.70928	+	[score_CL=4.70928;score_E=41.66;score_B=35.428;score_UC=4.70928]
1	75713496	75713497	3	2.0336	+	[score_CL=2.0336;score_E=36.1448;score_B=29.3879;score_UC=2.0336]
1	76120262	76120263	3	57.5983	+	[score_CL=150.675;score_E=57.5983;score_B=208.273;score_UC=57.5983]
1	76120263	76120264	3	68.7732	+	[score_CL=276.907;score_E=68.7732;score_B=345.68;score_UC=68.7732]
1	76120264	76120265	3	68.8891	+	[score_CL=198.373;score_E=68.8891;score_B=267.262;score_UC=68.8891]
1	76120265	76120266	3	31.7657	+	[score_CL=31.7657;score_E=57.7305;score_B=89.4962;score_UC=31.7657]
1	76120266	76120267	3	1.27385	+	[score_CL=1.27385;score_E=56.1897;score_B=57.4821;score_UC=1.27385]
1	78297954	78297955	3	11.0006	+	[score_CL=11.0006;score_E=54.9992;score_B=60.6463;score_UC=11.0006]
1	78297955	78297956	3	9.72191	+	[score_CL=9.72191;score_E=62.47;score_B=60.5861;score_UC=9.72191]
1	78297956	78297957	3	5.98085	+	[score_CL=5.98085;score_E=63.553;score_B=53.8442;score_UC=5.98085]
1	78297957	78297958	3	7.32777	+	[score_CL=7.32777;score_E=57.9134;score_B=51.6425;score_UC=7.32777]
1	78297958	78297959	3	5.92325	+	[score_CL=5.92325;score_E=61.2285;score_B=51.5122;score_UC=5.92325]
1	78297959	78297960	3	7.05416	+	[score_CL=7.05416;score_E=54.9376;score_B=50.4218;score_UC=7.05416]
1	78297960	78297961	3	2.67182	+	[score_CL=2.67182;score_E=56.0695;score_B=45.1301;score_UC=2.67182]
1	78297962	78297963	3	0.532498	+	[score_CL=0.532498;score_E=47.6546;score_B=37.1427;score_UC=0.532498]
1	78297969	78297970	3	4.47363	+	[score_CL=4.47363;score_E=54.0492;score_B=46.8556;score_UC=4.47363]
1	78297970	78297971	3	5.74389	+	[score_CL=5.74389;score_E=51.9372;score_B=48.1775;score_UC=5.74389]
1	78298178	78298179	3	6.93932	+	[score_CL=6.93932;score_E=68.8384;score_B=67.0084;score_UC=6.93932]
1	78298179	78298180	3	5.37576	+	[score_CL=5.37576;score_E=71.2996;score_B=65.738;score_UC=5.37576]
1	78298191	78298192	3	5.53023	+	[score_CL=5.53023;score_E=78.3734;score_B=73.0771;score_UC=5.53023]
1	78298192	78298193	3	11.1602	+	[score_CL=11.1602;score_E=72.3127;score_B=78.8897;score_UC=11.1602]
1	78298194	78298195	3	7.63881	+	[score_CL=7.63881;score_E=80.1874;score_B=79.1039;score_UC=7.63881]
1	78298195	78298196	3	12.9493	+	[score_CL=12.9493;score_E=95.4221;score_B=102.809;score_UC=12.9493]
1	78298196	78298197	3	23.6424	+	[score_CL=23.6424;score_E=82.067;score_B=105.706;score_UC=23.6424]
1	78298197	78298198	3	1.44603	+	[score_CL=1.44603;score_E=86.8341;score_B=81.7668;score_UC=1.44603]
1	78298208	78298209	3	5.12373	+	[score_CL=5.12373;score_E=74.4657;score_B=68.8626;score_UC=5.12373]
1	78298209	78298210	3	5.23373	+	[score_CL=5.23373;score_E=90.7995;score_B=80.1015;score_UC=5.23373]
1	78298210	78298211	3	15.7236	+	[score_CL=15.7236;score_E=88.626;score_B=99.0768;score_UC=15.7236]
1	78298211	78298212	3	14.6818	+	[score_CL=14.6818;score_E=93.7817;score_B=101.419;score_UC=14.6818]
1	78298212	78298213	3	9.3616	+	[score_CL=9.3616;score_E=96.5343;score_B=93.4954;score_UC=9.3616]
1	78298213	78298214	3	13.0918	+	[score_CL=13.0918;score_E=78.3269;score_B=87.906;score_UC=13.0918]
1	78298221	78298222	3	7.28836	+	[score_CL=7.28836;score_E=81.0035;score_B=79.2194;score_UC=7.28836]
1	78298222	78298223	3	12.4868	+	[score_CL=12.4868;score_E=79.3555;score_B=84.5038;score_UC=12.4868]
1	78298223	78298224	3	3.75425	+	[score_CL=3.75425;score_E=84.178;score_B=73.6754;score_UC=3.75425]
1	78298224	78298225	3	1.37994	+	[score_CL=1.37994;score_E=75.5725;score_B=62.3118;score_UC=1.37994]
1	78417535	78417536	3	3.24651	+	[score_CL=3.24651;score_E=54.1867;score_B=44.3597;score_UC=3.24651]
1	78417536	78417537	3	8.66722	+	[score_CL=8.66722;score_E=48.9992;score_B=49.7453;score_UC=8.66722]
1	78417537	78417538	3	2.41955	+	[score_CL=2.41955;score_E=59.6178;score_B=43.762;score_UC=2.41955]
1	78417538	78417539	3	2.77574	+	[score_CL=2.77574;score_E=49.8687;score_B=37.9405;score_UC=2.77574]
1	78417539	78417540	3	2.39553	+	[score_CL=2.39553;score_E=47.8662;score_B=37.3455;score_UC=2.39553]
1	78417541	78417542	3	1.63941	+	[score_CL=1.63941;score_E=42.8932;score_B=35.2701;score_UC=1.63941]
1	78417771	78417772	3	3.67834	+	[score_CL=3.67834;score_E=34.6977;score_B=30.9411;score_UC=3.67834]
1	78418083	78418084	3	2.14835	+	[score_CL=2.14835;score_E=36.5926;score_B=30.0515;score_UC=2.14835]
1	78418090	78418091	3	0.50832	+	[score_CL=0.50832;score_E=42.8089;score_B=28.647;score_UC=0.50832]
1	78418091	78418092	3	1.4191	+	[score_CL=1.4191;score_E=39.0273;score_B=29.6704;score_UC=1.4191]
1	78418111	78418112	3	0.192645	+	[score_CL=0.192645;score_E=44.5017;score_B=29.9003;score_UC=0.192645]
1	78418112	78418113	3	1.11136	+	[score_CL=1.11136;score_E=40.5911;score_B=30.8704;score_UC=1.11136]
1	78418299	78418300	3	1.05901	+	[score_CL=1.05901;score_E=50.9979;score_B=42.4627;score_UC=1.05901]
1	78418322	78418323	3	0.336539	+	[score_CL=0.336539;score_E=63.0397;score_B=51.9224;score_UC=0.336539]
1	78418336	78418337	3	2.50041	+	[score_CL=2.50041;score_E=76.8175;score_B=65.5245;score_UC=2.50041]
1	78418337	78418338	3	7.02357	+	[score_CL=7.02357;score_E=85.7955;score_B=80.9559;score_UC=7.02357]
1	78418338	78418339	3	15.8274	+	[score_CL=15.8274;score_E=83.2184;score_B=93.3137;score_UC=15.8274]
1	78418339	78418340	3	8.68224	+	[score_CL=8.68224;score_E=88.1509;score_B=85.0098;score_UC=8.68224]
1	78418340	78418341	3	4.49386	+	[score_CL=4.49386;score_E=78.0049;score_B=70.6522;score_UC=4.49386]
1	78418348	78418349	3	1.21205	+	[score_CL=1.21205;score_E=70.0336;score_B=61.7445;score_UC=1.21205]
1	78418513	78418514	3	0.640836	+	[score_CL=0.640836;score_E=57.1207;score_B=47.8747;score_UC=0.640836]
1	78418880	78418881	3	0.950768	+	[score_CL=0.950768;score_E=32.2125;score_B=24.9408;score_UC=0.950768]
1	78418881	78418882	3	6.2271	+	[score_CL=6.2271;score_E=30.3118;score_B=31.9522;score_UC=6.2271]
1	78418882	78418883	3	6.89568	+	[score_CL=6.89568;score_E=30.2262;score_B=32.4514;score_UC=6.89568]
1	78419205	78419206	3	3.24641	+	[score_CL=3.24641;score_E=51.7055;score_B=47.2851;score_UC=3.24641]
1	78419668	78419669	3	3.30288	+	[score_CL=3.30288;score_E=41.7308;score_B=37.4214;score_UC=3.30288]
1	78507746	78507747	3	5.95023	+	[score_CL=5.95023;score_E=79.0513;score_B=74.593;score_UC=5.95023]
1	78507747	78507748	3	12.9217	+	[score_CL=12.9217;score_E=78.9675;score_B=83.6323;score_UC=12.9217]
1	78507748	78507749	3	7.30678	+	[score_CL=7.30678;score_E=82.574;score_B=77.2188;score_UC=7.30678]
1	78507749	78507750	3	3.7379	+	[score_CL=3.7379;score_E=74.8537;score_B=66.0149;score_UC=3.7379]
1	78507763	78507764	3	7.99292	+	[score_CL=7.99292;score_E=82.4528;score_B=82.1233;score_UC=7.99292]
1	78507764	78507765	3	17.4176	+	[score_CL=17.4176;score_E=86.224;score_B=99.3449;score_UC=17.4176]
1	78507765	78507766	3	13.3401	+	[score_CL=13.3401;score_E=102.552;score_B=115.892;score_UC=13.3401]
1	78507766	78507767	3	42.1987	+	[score_CL=42.1987;score_E=96.0363;score_B=138.235;score_UC=42.1987]
1	78507767	78507768	3	18.1598	+	[score_CL=18.1598;score_E=83.7083;score_B=101.868;score_UC=18.1598]
1	78507769	78507770	3	17.9665	+	[score_CL=17.9665;score_E=79.5642;score_B=97.3485;score_UC=17.9665]
1	78507770	78507771	3	15.3967	+	[score_CL=15.3967;score_E=92.9469;score_B=102.218;score_UC=15.3967]
1	78507771	78507772	3	11.2258	+	[score_CL=11.2258;score_E=88.3488;score_B=89.0715;score_UC=11.2258]
1	78507772	78507773	3	9.13909	+	[score_CL=9.13909;score_E=90.8289;score_B=87.3466;score_UC=9.13909]
1	78507773	78507774	3	15.9219	+	[score_CL=15.9219;score_E=76.8386;score_B=88.3524;score_UC=15.9219]
1	78507774	78507775	3	4.2325	+	[score_CL=4.2325;score_E=80.969;score_B=72.7271;score_UC=4.2325]
1	78658133	78658134	3	1.41863	+	[score_CL=1.41863;score_E=37.9323;score_B=25.252;score_UC=1.41863]
1	78658134	78658135	3	3.47676	+	[score_CL=3.47676;score_E=41.8045;score_B=31.1522;score_UC=3.47676]
1	78658135	78658136	3	7.1046	+	[score_CL=7.1046;score_E=45.7854;score_B=40.6501;score_UC=7.1046]
1	78658136	78658137	3	11.0284	+	[score_CL=11.0284;score_E=50.9694;score_B=52.1251;score_UC=11.0284]
```
