## Supplemental data set 1. Bed files (GRCm38) with MSI1 binding sites and regions identified by eCLIP for "The Musashi proteins are post-transcriptional activators of protein expression and alternative exon splicing in vertebrate photoreceptors": MSI1-with_input.sites.bed (part 2 of 85)

```
1	78658137	78658138	3	12.9944	+	[score_CL=12.9944;score_E=50.7803;score_B=55.3798;score_UC=12.9944]
1	78658138	78658139	3	8.4155	+	[score_CL=8.4155;score_E=49.9277;score_B=46.1031;score_UC=8.4155]
1	78658139	78658140	3	5.6367	+	[score_CL=5.6367;score_E=40.8456;score_B=35.7872;score_UC=5.6367]
1	78658146	78658147	3	3.49719	+	[score_CL=3.49719;score_E=45.3894;score_B=36.122;score_UC=3.49719]
1	78658147	78658148	3	10.9923	+	[score_CL=10.9923;score_E=49.545;score_B=60.2369;score_UC=10.9923]
1	78658148	78658149	3	23.4633	+	[score_CL=23.4633;score_E=49.1806;score_B=72.6439;score_UC=23.4633]
1	78658149	78658150	3	21.9834	+	[score_CL=21.9834;score_E=49.1182;score_B=71.1015;score_UC=21.9834]
1	78658190	78658191	3	1.4993	+	[score_CL=1.4993;score_E=33.8733;score_B=25.991;score_UC=1.4993]
1	78658240	78658241	3	4.12459	+	[score_CL=4.12459;score_E=37.8355;score_B=31.5296;score_UC=4.12459]
1	78658241	78658242	3	3.34061	+	[score_CL=3.34061;score_E=39.8063;score_B=30.7555;score_UC=3.34061]
1	78658259	78658260	3	2.60032	+	[score_CL=2.60032;score_E=34.295;score_B=28.5627;score_UC=2.60032]
1	78658374	78658375	3	1.87525	+	[score_CL=1.87525;score_E=46.7883;score_B=34.6865;score_UC=1.87525]
1	78658375	78658376	3	6.83908	+	[score_CL=6.83908;score_E=38.8829;score_B=39.6153;score_UC=6.83908]
1	78658385	78658386	3	0.394947	+	[score_CL=0.394947;score_E=40.3871;score_B=27.0111;score_UC=0.394947]
1	78658386	78658387	3	0.660526	+	[score_CL=0.660526;score_E=42.8865;score_B=27.5077;score_UC=0.660526]
1	78658387	78658388	3	1.01067	+	[score_CL=1.01067;score_E=38.6579;score_B=27.7758;score_UC=1.01067]
1	78658390	78658391	3	4.32471	+	[score_CL=4.32471;score_E=46.5559;score_B=45.3398;score_UC=4.32471]
1	78658391	78658392	3	15.4765	+	[score_CL=15.4765;score_E=40.49;score_B=55.4862;score_UC=15.4765]
1	78658471	78658472	3	0.231871	+	[score_CL=0.231871;score_E=32.2594;score_B=22.5061;score_UC=0.231871]
1	78659020	78659021	3	17.7242	+	[score_CL=17.7242;score_E=69.6453;score_B=87.1447;score_UC=17.7242]
1	78659021	78659022	3	9.46976	+	[score_CL=9.46976;score_E=77.9833;score_B=80.7573;score_UC=9.46976]
1	78659039	78659040	3	3.09447	+	[score_CL=3.09447;score_E=78.0165;score_B=67.8889;score_UC=3.09447]
1	78659040	78659041	3	11.656	+	[score_CL=11.656;score_E=70.1571;score_B=76.6469;score_UC=11.656]
1	78659041	78659042	3	2.83681	+	[score_CL=2.83681;score_E=78.4853;score_B=67.8604;score_UC=2.83681]
1	78659048	78659049	3	2.73776	+	[score_CL=2.73776;score_E=85.3922;score_B=78.7399;score_UC=2.73776]
1	78659049	78659050	3	22.0043	+	[score_CL=22.0043;score_E=88.1422;score_B=110.14;score_UC=22.0043]
1	78659050	78659051	3	22.5544	+	[score_CL=22.5544;score_E=104.038;score_B=126.579;score_UC=22.5544]
1	78659051	78659052	3	20.6193	+	[score_CL=20.6193;score_E=104.739;score_B=125.357;score_UC=20.6193]
1	78659052	78659053	3	24.762	+	[score_CL=24.762;score_E=94.3612;score_B=119.113;score_UC=24.762]
1	78659053	78659054	3	10.2756	+	[score_CL=10.2756;score_E=98.6102;score_B=102.937;score_UC=10.2756]
1	78659054	78659055	3	14.2696	+	[score_CL=14.2696;score_E=78.75;score_B=87.7096;score_UC=14.2696]
1	78659055	78659056	3	3.2973	+	[score_CL=3.2973;score_E=82.1673;score_B=71.8919;score_UC=3.2973]
1	78659057	78659058	3	8.72556	+	[score_CL=8.72556;score_E=71.4299;score_B=72.5081;score_UC=8.72556]
1	78659058	78659059	3	5.65401	+	[score_CL=5.65401;score_E=80.5474;score_B=70.515;score_UC=5.65401]
1	78659059	78659060	3	5.66753	+	[score_CL=5.66753;score_E=91.3549;score_B=82.4639;score_UC=5.66753]
1	78659060	78659061	3	20.6896	+	[score_CL=20.6896;score_E=70.8387;score_B=91.5207;score_UC=20.6896]
1	78659064	78659065	3	2.58604	+	[score_CL=2.58604;score_E=66.0283;score_B=59.298;score_UC=2.58604]
1	78659065	78659066	3	0.398444	+	[score_CL=0.398444;score_E=71.9217;score_B=57.0584;score_UC=0.398444]
1	78660748	78660749	3	1.84142	+	[score_CL=1.84142;score_E=35.7214;score_B=24.4133;score_UC=1.84142]
1	78660749	78660750	3	2.07049	+	[score_CL=2.07049;score_E=34.0524;score_B=24.7053;score_UC=2.07049]
1	78660768	78660769	3	0.945557	+	[score_CL=0.945557;score_E=34.1546;score_B=23.4253;score_UC=0.945557]
1	78660769	78660770	3	0.641292	+	[score_CL=0.641292;score_E=35.9819;score_B=23.1367;score_UC=0.641292]
1	78660897	78660898	3	6.00007	+	[score_CL=6.00007;score_E=6.07491;score_B=12.0745;score_UC=6.00007]
1	78660898	78660899	3	4.97111	+	[score_CL=4.97111;score_E=6.06927;score_B=11.0474;score_UC=4.97111]
1	78660899	78660900	3	6.07454	+	[score_CL=14.6701;score_E=6.07454;score_B=20.7465;score_UC=6.07454]
1	78660900	78660901	3	6.07454	+	[score_CL=13.928;score_E=6.07454;score_B=20.0033;score_UC=6.07454]
1	78660901	78660902	3	1.63655	+	[score_CL=1.63655;score_E=6.03266;score_B=7.71143;score_UC=1.63655]
1	78660902	78660903	3	1.03616	+	[score_CL=1.03616;score_E=6.01931;score_B=4.96294;score_UC=1.03616]
1	78661119	78661120	3	0.0239444	+	[score_CL=0.0239444;score_E=3.51926;score_B=3.64642;score_UC=0.0239444]
1	78661120	78661121	3	3.61883	+	[score_CL=7.70864;score_E=3.61883;score_B=11.3342;score_UC=3.61883]
1	78661121	78661122	3	3.61895	+	[score_CL=16.7335;score_E=3.61895;score_B=20.3771;score_UC=3.61895]
1	78661122	78661123	3	3.61892	+	[score_CL=10.6531;score_E=3.61892;score_B=14.2985;score_UC=3.61892]
1	78661123	78661124	3	3.61895	+	[score_CL=21.9191;score_E=3.61895;score_B=25.539;score_UC=3.61895]
1	78661536	78661537	3	0.865453	+	[score_CL=0.865453;score_E=37.96;score_B=28.7321;score_UC=0.865453]
1	78661537	78661538	3	8.03593	+	[score_CL=8.03593;score_E=33.4772;score_B=35.9609;score_UC=8.03593]
1	78661538	78661539	3	1.98869	+	[score_CL=1.98869;score_E=36.6685;score_B=29.9408;score_UC=1.98869]
1	78661550	78661551	3	0.453096	+	[score_CL=0.453096;score_E=30.7189;score_B=21.5928;score_UC=0.453096]
1	78661595	78661596	3	0.335286	+	[score_CL=0.335286;score_E=32.4059;score_B=22.7465;score_UC=0.335286]
1	78661678	78661679	3	2.11193	+	[score_CL=2.11193;score_E=52.8984;score_B=41.2312;score_UC=2.11193]
1	78661679	78661680	3	3.30411	+	[score_CL=3.30411;score_E=65.623;score_B=53.4083;score_UC=3.30411]
1	78661680	78661681	3	14.1229	+	[score_CL=14.1229;score_E=70.7077;score_B=84.8306;score_UC=14.1229]
1	78661681	78661682	3	41.5579	+	[score_CL=41.5579;score_E=81.5572;score_B=123.115;score_UC=41.5579]
1	78661682	78661683	3	28.1354	+	[score_CL=28.1354;score_E=78.805;score_B=106.94;score_UC=28.1354]
1	78661683	78661684	3	12.5969	+	[score_CL=12.5969;score_E=66.2674;score_B=78.8585;score_UC=12.5969]
1	78661685	78661686	3	2.70457	+	[score_CL=2.70457;score_E=52.2713;score_B=42.2223;score_UC=2.70457]
1	78661686	78661687	3	3.14234	+	[score_CL=3.14234;score_E=52.3482;score_B=42.7144;score_UC=3.14234]
1	78661687	78661688	3	1.18312	+	[score_CL=1.18312;score_E=54.1806;score_B=40.6408;score_UC=1.18312]
1	78661702	78661703	3	7.14349	+	[score_CL=7.14349;score_E=52.2219;score_B=50.7198;score_UC=7.14349]
1	78661703	78661704	3	5.17273	+	[score_CL=5.17273;score_E=58.2694;score_B=48.82;score_UC=5.17273]
1	78661704	78661705	3	3.4751	+	[score_CL=3.4751;score_E=53.6573;score_B=44.4492;score_UC=3.4751]
1	78662075	78662076	3	1.25406	+	[score_CL=1.25406;score_E=24.5058;score_B=18.7586;score_UC=1.25406]
1	78662076	78662077	3	2.11913	+	[score_CL=2.11913;score_E=24.2723;score_B=19.5965;score_UC=2.11913]
1	78662077	78662078	3	1.23328	+	[score_CL=1.23328;score_E=24.4795;score_B=18.6431;score_UC=1.23328]
1	78662120	78662121	3	4.31908	+	[score_CL=5.5797;score_E=4.31908;score_B=9.39075;score_UC=4.31908]
1	78662121	78662122	3	4.31788	+	[score_CL=6.06636;score_E=4.31788;score_B=9.66698;score_UC=4.31788]
1	78662122	78662123	3	4.31751	+	[score_CL=5.51284;score_E=4.31751;score_B=9.26709;score_UC=4.31751]
1	78662196	78662197	3	8.96921	+	[score_CL=8.96921;score_E=10.8097;score_B=19.7787;score_UC=8.96921]
1	78662197	78662198	3	10.8097	+	[score_CL=12.1496;score_E=10.8097;score_B=22.9589;score_UC=10.8097]
1	78662390	78662391	3	4.05747	+	[score_CL=4.05747;score_E=23.5843;score_B=24.4075;score_UC=4.05747]
1	78662391	78662392	3	4.99949	+	[score_CL=4.99949;score_E=23.5549;score_B=25.3067;score_UC=4.99949]
1	78662394	78662395	3	7.43933	+	[score_CL=7.43933;score_E=19.1997;score_B=25.8886;score_UC=7.43933]
1	78662395	78662396	3	2.17079	+	[score_CL=2.17079;score_E=19.1992;score_B=20.0029;score_UC=2.17079]
1	78662709	78662710	3	0.312744	+	[score_CL=0.312744;score_E=28.0995;score_B=18.5697;score_UC=0.312744]
1	78662710	78662711	3	0.328962	+	[score_CL=0.328962;score_E=28.0075;score_B=18.5277;score_UC=0.328962]
1	78663669	78663670	3	7.47041	+	[score_CL=7.47041;score_E=12.0484;score_B=19.5178;score_UC=7.47041]
1	78663670	78663671	3	9.18124	+	[score_CL=9.18124;score_E=12.0477;score_B=21.2282;score_UC=9.18124]
1	78663671	78663672	3	8.84857	+	[score_CL=8.84857;score_E=12.0477;score_B=20.8895;score_UC=8.84857]
1	78663672	78663673	3	1.80458	+	[score_CL=1.80458;score_E=12.0391;score_B=13.4788;score_UC=1.80458]
1	78666842	78666843	3	5.58637	+	[score_CL=5.58637;score_E=31.0657;score_B=31.6636;score_UC=5.58637]
1	78666957	78666958	3	4.58116	+	[score_CL=4.58116;score_E=52.8136;score_B=48.9568;score_UC=4.58116]
1	78666958	78666959	3	15.7766	+	[score_CL=15.7766;score_E=44.0597;score_B=59.3885;score_UC=15.7766]
1	78667003	78667004	3	3.60529	+	[score_CL=3.60529;score_E=60.0208;score_B=51.9831;score_UC=3.60529]
1	78667004	78667005	3	3.61548	+	[score_CL=3.61548;score_E=60.426;score_B=52.4274;score_UC=3.61548]
1	78667041	78667042	3	8.82136	+	[score_CL=8.82136;score_E=91.4386;score_B=100.26;score_UC=8.82136]
1	78667042	78667043	3	65.6946	+	[score_CL=65.6946;score_E=100.565;score_B=166.26;score_UC=65.6946]
1	78667043	78667044	3	74.1508	+	[score_CL=74.1508;score_E=111.262;score_B=185.413;score_UC=74.1508]
1	78667044	78667045	3	70.317	+	[score_CL=70.317;score_E=111.546;score_B=181.863;score_UC=70.317]
1	78667045	78667046	3	61.5887	+	[score_CL=61.5887;score_E=98.9756;score_B=160.564;score_UC=61.5887]
1	78667046	78667047	3	7.67706	+	[score_CL=7.67706;score_E=99.9343;score_B=107.612;score_UC=7.67706]
1	78667047	78667048	3	8.28074	+	[score_CL=8.28074;score_E=80.3142;score_B=80.6067;score_UC=8.28074]
1	78667053	78667054	3	3.87193	+	[score_CL=3.87193;score_E=94.3352;score_B=98.2277;score_UC=3.87193]
1	78667054	78667055	3	59.7561	+	[score_CL=59.7561;score_E=98.384;score_B=158.14;score_UC=59.7561]
1	78667055	78667056	3	78.0234	+	[score_CL=78.0234;score_E=113.856;score_B=191.879;score_UC=78.0234]
1	78667056	78667057	3	27.9147	+	[score_CL=27.9147;score_E=113.983;score_B=141.898;score_UC=27.9147]
1	78667057	78667058	3	50.8569	+	[score_CL=50.8569;score_E=114.095;score_B=164.952;score_UC=50.8569]
1	78667058	78667059	3	83.8188	+	[score_CL=83.8188;score_E=114.192;score_B=198.011;score_UC=83.8188]
1	78667059	78667060	3	29.9943	+	[score_CL=29.9943;score_E=103.254;score_B=133.249;score_UC=29.9943]
1	78667060	78667061	3	9.50264	+	[score_CL=9.50264;score_E=93.8171;score_B=103.3;score_UC=9.50264]
1	78667062	78667063	3	8.03386	+	[score_CL=8.03386;score_E=95.1987;score_B=103.233;score_UC=8.03386]
1	78667063	78667064	3	65.0463	+	[score_CL=65.0463;score_E=103.25;score_B=168.296;score_UC=65.0463]
1	78667064	78667065	3	37.8809	+	[score_CL=37.8809;score_E=102.733;score_B=140.614;score_UC=37.8809]
1	78667065	78667066	3	8.814	+	[score_CL=8.814;score_E=112.866;score_B=121.678;score_UC=8.814]
1	78667066	78667067	3	19.1666	+	[score_CL=19.1666;score_E=102.408;score_B=119.139;score_UC=19.1666]
1	78667067	78667068	3	19.1764	+	[score_CL=19.1764;score_E=113.623;score_B=132.798;score_UC=19.1764]
1	78667068	78667069	3	29.5844	+	[score_CL=29.5844;score_E=113.563;score_B=143.147;score_UC=29.5844]
1	78667069	78667070	3	41.6905	+	[score_CL=41.6905;score_E=114.172;score_B=155.862;score_UC=41.6905]
1	78667070	78667071	3	24.1671	+	[score_CL=24.1671;score_E=93.5782;score_B=117.745;score_UC=24.1671]
1	78667101	78667102	3	0.731261	+	[score_CL=0.731261;score_E=64.5706;score_B=55.0828;score_UC=0.731261]
1	78667262	78667263	3	6.10998	+	[score_CL=6.10998;score_E=55.3738;score_B=55.6311;score_UC=6.10998]
1	78667263	78667264	3	0.339577	+	[score_CL=0.339577;score_E=65.3119;score_B=50.1515;score_UC=0.339577]
1	78667267	78667268	3	0.677586	+	[score_CL=0.677586;score_E=69.3143;score_B=54.715;score_UC=0.677586]
1	78667268	78667269	3	9.22563	+	[score_CL=9.22563;score_E=57.2541;score_B=63.4779;score_UC=9.22563]
1	78667270	78667271	3	6.1619	+	[score_CL=6.1619;score_E=56.6829;score_B=57.9036;score_UC=6.1619]
1	78667272	78667273	3	9.33486	+	[score_CL=9.33486;score_E=77.55;score_B=86.885;score_UC=9.33486]
1	78667273	78667274	3	37.8724	+	[score_CL=37.8724;score_E=87.1231;score_B=124.996;score_UC=37.8724]
1	78667274	78667275	3	81.3139	+	[score_CL=81.3139;score_E=97.2429;score_B=178.557;score_UC=81.3139]
1	78667275	78667276	3	87.7292	+	[score_CL=87.7292;score_E=96.0459;score_B=183.775;score_UC=87.7292]
1	78667276	78667277	3	19.3741	+	[score_CL=19.3741;score_E=90.3331;score_B=109.707;score_UC=19.3741]
1	78667277	78667278	3	13.1682	+	[score_CL=13.1682;score_E=97.2793;score_B=110.447;score_UC=13.1682]
1	78667278	78667279	3	48.1198	+	[score_CL=48.1198;score_E=92.046;score_B=140.166;score_UC=48.1198]
1	78667279	78667280	3	46.557	+	[score_CL=46.557;score_E=98.2997;score_B=144.857;score_UC=46.557]
1	78667280	78667281	3	67.4661	+	[score_CL=67.4661;score_E=98.4889;score_B=165.955;score_UC=67.4661]
1	78667281	78667282	3	62.9805	+	[score_CL=62.9805;score_E=98.6704;score_B=161.651;score_UC=62.9805]
1	78667282	78667283	3	73.4171	+	[score_CL=73.4171;score_E=98.8439;score_B=172.261;score_UC=73.4171]
1	78667283	78667284	3	54.9305	+	[score_CL=54.9305;score_E=96.991;score_B=151.921;score_UC=54.9305]
1	78667284	78667285	3	18.6456	+	[score_CL=18.6456;score_E=78.6444;score_B=97.2901;score_UC=18.6456]
1	78667288	78667289	3	13.2281	+	[score_CL=13.2281;score_E=68.9248;score_B=79.0026;score_UC=13.2281]
1	78667289	78667290	3	8.9646	+	[score_CL=8.9646;score_E=73.3245;score_B=74.8937;score_UC=8.9646]
1	78668016	78668017	3	19.7438	+	[score_CL=19.7438;score_E=90.9162;score_B=110.66;score_UC=19.7438]
1	78668017	78668018	3	37.0023	+	[score_CL=37.0023;score_E=109.702;score_B=146.704;score_UC=37.0023]
1	78668018	78668019	3	35.2215	+	[score_CL=35.2215;score_E=103.132;score_B=138.354;score_UC=35.2215]
1	78668019	78668020	3	13.4678	+	[score_CL=13.4678;score_E=110.196;score_B=123.664;score_UC=13.4678]
1	78668020	78668021	3	41.2879	+	[score_CL=41.2879;score_E=104.439;score_B=145.727;score_UC=41.2879]
1	78668021	78668022	3	31.0191	+	[score_CL=31.0191;score_E=97.6603;score_B=128.679;score_UC=31.0191]
1	78668022	78668023	3	7.99305	+	[score_CL=7.99305;score_E=110.168;score_B=118.148;score_UC=7.99305]
1	78668023	78668024	3	26.6463	+	[score_CL=26.6463;score_E=90.7;score_B=117.339;score_UC=26.6463]
1	78668024	78668025	3	12.3083	+	[score_CL=12.3083;score_E=105.534;score_B=115.689;score_UC=12.3083]
1	78668025	78668026	3	15.9587	+	[score_CL=15.9587;score_E=90.7146;score_B=100.923;score_UC=15.9587]
1	78668026	78668027	3	8.08933	+	[score_CL=8.08933;score_E=106.767;score_B=107.186;score_UC=8.08933]
1	78668027	78668028	3	26.4279	+	[score_CL=26.4279;score_E=98.811;score_B=125.239;score_UC=26.4279]
1	78668028	78668029	3	40.6784	+	[score_CL=40.6784;score_E=99.9967;score_B=140.675;score_UC=40.6784]
1	78668029	78668030	3	10.6461	+	[score_CL=10.6461;score_E=89.271;score_B=99.9171;score_UC=10.6461]
1	78668031	78668032	3	1.03781	+	[score_CL=1.03781;score_E=69.8614;score_B=61.2891;score_UC=1.03781]
1	78668048	78668049	3	4.01154	+	[score_CL=4.01154;score_E=74.7951;score_B=66.5615;score_UC=4.01154]
1	78668049	78668050	3	6.25652	+	[score_CL=6.25652;score_E=91.2704;score_B=85.5757;score_UC=6.25652]
1	78668050	78668051	3	22.0568	+	[score_CL=22.0568;score_E=76.9456;score_B=98.8916;score_UC=22.0568]
1	78668051	78668052	3	4.13472	+	[score_CL=4.13472;score_E=85.5624;score_B=81.7805;score_UC=4.13472]
1	78668054	78668055	3	6.1165	+	[score_CL=6.1165;score_E=83.3801;score_B=79.2588;score_UC=6.1165]
1	78668055	78668056	3	17.455	+	[score_CL=17.455;score_E=91.9073;score_B=109.362;score_UC=17.455]
1	78668056	78668057	3	36.2987	+	[score_CL=36.2987;score_E=92.8232;score_B=129.122;score_UC=36.2987]
1	78668057	78668058	3	10.5281	+	[score_CL=10.5281;score_E=83.9456;score_B=94.4737;score_UC=10.5281]
1	78668129	78668130	3	6.68603	+	[score_CL=6.68603;score_E=43.789;score_B=46.0774;score_UC=6.68603]
1	78668131	78668132	3	0.0250853	+	[score_CL=0.0250853;score_E=54.8993;score_B=39.0159;score_UC=0.0250853]
1	78668132	78668133	3	6.69509	+	[score_CL=6.69509;score_E=61.0107;score_B=57.3783;score_UC=6.69509]
1	78668133	78668134	3	17.0745	+	[score_CL=17.0745;score_E=57.8652;score_B=70.5221;score_UC=17.0745]
1	78668134	78668135	3	8.34919	+	[score_CL=8.34919;score_E=59.6228;score_B=60.0755;score_UC=8.34919]
1	78668165	78668166	3	12.2613	+	[score_CL=12.2613;score_E=37.1669;score_B=49.1727;score_UC=12.2613]
1	78668684	78668685	3	9.18466	+	[score_CL=9.18466;score_E=40.3383;score_B=44.142;score_UC=9.18466]
1	78668685	78668686	3	8.94343	+	[score_CL=8.94343;score_E=40.4017;score_B=44.0456;score_UC=8.94343]
1	78668802	78668803	3	1.52906	+	[score_CL=1.52906;score_E=121.51;score_B=108.556;score_UC=1.52906]
1	78668803	78668804	3	15.028	+	[score_CL=15.028;score_E=120.635;score_B=132.58;score_UC=15.028]
1	78668804	78668805	3	14.7949	+	[score_CL=14.7949;score_E=120.321;score_B=133.371;score_UC=14.7949]
1	78668808	78668809	3	0.218463	+	[score_CL=0.218463;score_E=110.357;score_B=100.135;score_UC=0.218463]
1	78668848	78668849	3	46.5356	+	[score_CL=46.5356;score_E=169.746;score_B=216.282;score_UC=46.5356]
1	78668849	78668850	3	23.7163	+	[score_CL=23.7163;score_E=169.106;score_B=192.822;score_UC=23.7163]
1	78668851	78668852	3	32.4047	+	[score_CL=32.4047;score_E=171.568;score_B=203.973;score_UC=32.4047]
1	78668852	78668853	3	133.846	+	[score_CL=133.846;score_E=191.336;score_B=325.182;score_UC=133.846]
1	78668853	78668854	3	57.0352	+	[score_CL=57.0352;score_E=171.334;score_B=228.37;score_UC=57.0352]
1	78668855	78668856	3	43.1786	+	[score_CL=43.1786;score_E=153.075;score_B=196.254;score_UC=43.1786]
1	78668857	78668858	3	17.8908	+	[score_CL=17.8908;score_E=174.456;score_B=192.346;score_UC=17.8908]
1	78668858	78668859	3	29.1261	+	[score_CL=29.1261;score_E=192.425;score_B=221.551;score_UC=29.1261]
1	78668859	78668860	3	23.0362	+	[score_CL=23.0362;score_E=186.403;score_B=209.439;score_UC=23.0362]
1	78668860	78668861	3	12.4924	+	[score_CL=12.4924;score_E=194.748;score_B=207.24;score_UC=12.4924]
1	78668861	78668862	3	91.3	+	[score_CL=91.3;score_E=188.348;score_B=279.648;score_UC=91.3]
1	78668862	78668863	3	182.261	+	[score_CL=182.261;score_E=195.363;score_B=377.624;score_UC=182.261]
1	78668863	78668864	3	93.4648	+	[score_CL=93.4648;score_E=191.165;score_B=284.63;score_UC=93.4648]
1	78668864	78668865	3	16.0782	+	[score_CL=16.0782;score_E=176.111;score_B=192.189;score_UC=16.0782]
1	78668865	78668866	3	0.171756	+	[score_CL=0.171756;score_E=195.738;score_B=178.853;score_UC=0.171756]
1	78668866	78668867	3	18.0165	+	[score_CL=18.0165;score_E=166.083;score_B=183.761;score_UC=18.0165]
1	78668867	78668868	3	8.81812	+	[score_CL=8.81812;score_E=174.411;score_B=175.953;score_UC=8.81812]
1	78668870	78668871	3	35.9713	+	[score_CL=35.9713;score_E=177.434;score_B=213.406;score_UC=35.9713]
1	78668871	78668872	3	60.4866	+	[score_CL=60.4866;score_E=176.176;score_B=236.663;score_UC=60.4866]
1	78668876	78668877	3	37.2465	+	[score_CL=37.2465;score_E=177.277;score_B=214.524;score_UC=37.2465]
1	78668877	78668878	3	118.613	+	[score_CL=118.613;score_E=196.381;score_B=314.994;score_UC=118.613]
1	78668878	78668879	3	54.7563	+	[score_CL=54.7563;score_E=186.71;score_B=241.467;score_UC=54.7563]
1	78668879	78668880	3	10.9939	+	[score_CL=10.9939;score_E=176.893;score_B=187.887;score_UC=10.9939]
1	78668880	78668881	3	1.04425	+	[score_CL=1.04425;score_E=171.188;score_B=157.232;score_UC=1.04425]
1	78668882	78668883	3	16.1782	+	[score_CL=16.1782;score_E=155.673;score_B=171.846;score_UC=16.1782]
1	78668957	78668958	3	1.09932	+	[score_CL=1.09932;score_E=115.309;score_B=106.845;score_UC=1.09932]
1	78668963	78668964	3	1.87532	+	[score_CL=1.87532;score_E=134.259;score_B=136.277;score_UC=1.87532]
1	78668964	78668965	3	43.279	+	[score_CL=43.279;score_E=136.052;score_B=179.331;score_UC=43.279]
1	78668965	78668966	3	26.0333	+	[score_CL=26.0333;score_E=152.917;score_B=178.95;score_UC=26.0333]
1	78668966	78668967	3	22.4419	+	[score_CL=22.4419;score_E=152.854;score_B=175.296;score_UC=22.4419]
1	78668967	78668968	3	38.1872	+	[score_CL=38.1872;score_E=132.107;score_B=170.294;score_UC=38.1872]
1	78669015	78669016	3	17.9356	+	[score_CL=17.9356;score_E=128.896;score_B=146.831;score_UC=17.9356]
1	78669016	78669017	3	34.7071	+	[score_CL=34.7071;score_E=125.865;score_B=160.572;score_UC=34.7071]
1	78669025	78669026	3	1.48049	+	[score_CL=1.48049;score_E=126.25;score_B=118.435;score_UC=1.48049]
1	78669026	78669027	3	22.1531	+	[score_CL=22.1531;score_E=127.283;score_B=149.432;score_UC=22.1531]
1	78669027	78669028	3	21.5318	+	[score_CL=21.5318;score_E=144.715;score_B=166.247;score_UC=21.5318]
1	78669028	78669029	3	31.219	+	[score_CL=31.219;score_E=125.563;score_B=156.782;score_UC=31.219]
1	78669029	78669030	3	1.61012	+	[score_CL=1.61012;score_E=143.99;score_B=145.782;score_UC=1.61012]
1	78669030	78669031	3	29.2971	+	[score_CL=29.2971;score_E=126.106;score_B=155.403;score_UC=29.2971]
1	78669031	78669032	3	23.7331	+	[score_CL=23.7331;score_E=127.094;score_B=150.827;score_UC=23.7331]
1	78669032	78669033	3	4.45845	+	[score_CL=4.45845;score_E=142.322;score_B=136.426;score_UC=4.45845]
1	78669033	78669034	3	20.05	+	[score_CL=20.05;score_E=114.825;score_B=133.978;score_UC=20.05]
1	78669034	78669035	3	7.86739	+	[score_CL=7.86739;score_E=120.901;score_B=121.509;score_UC=7.86739]
1	78669273	78669274	3	1.54923	+	[score_CL=1.54923;score_E=65.1575;score_B=52.0916;score_UC=1.54923]
1	78669274	78669275	3	11.6304	+	[score_CL=11.6304;score_E=63.6659;score_B=68.8434;score_UC=11.6304]
1	78669275	78669276	3	11.906	+	[score_CL=11.906;score_E=68.7466;score_B=70.9844;score_UC=11.906]
1	78669276	78669277	3	6.9239	+	[score_CL=6.9239;score_E=62.7091;score_B=59.9526;score_UC=6.9239]
1	78669301	78669302	3	0.704247	+	[score_CL=0.704247;score_E=58.3987;score_B=45.2102;score_UC=0.704247]
1	78669302	78669303	3	0.777245	+	[score_CL=0.777245;score_E=71.0125;score_B=53.7687;score_UC=0.777245]
1	78669303	78669304	3	9.49182	+	[score_CL=9.49182;score_E=66.7465;score_B=68.2257;score_UC=9.49182]
1	78669304	78669305	3	11.0644	+	[score_CL=11.0644;score_E=70.1254;score_B=70.9459;score_UC=11.0644]
1	78669305	78669306	3	5.9693	+	[score_CL=5.9693;score_E=66.3151;score_B=61.8946;score_UC=5.9693]
1	78669322	78669323	3	0.459931	+	[score_CL=0.459931;score_E=57.7924;score_B=47.8746;score_UC=0.459931]
1	78669363	78669364	3	2.46498	+	[score_CL=2.46498;score_E=68.9182;score_B=62.8253;score_UC=2.46498]
1	78669452	78669453	3	7.08564	+	[score_CL=7.08564;score_E=98.8445;score_B=105.396;score_UC=7.08564]
1	78669453	78669454	3	29.9784	+	[score_CL=29.9784;score_E=105.406;score_B=135.385;score_UC=29.9784]
1	78669454	78669455	3	27.9371	+	[score_CL=27.9371;score_E=102.816;score_B=130.753;score_UC=27.9371]
1	78669455	78669456	3	6.30432	+	[score_CL=6.30432;score_E=99.1914;score_B=101.39;score_UC=6.30432]
1	78669456	78669457	3	3.10528	+	[score_CL=3.10528;score_E=84.9118;score_B=74.8429;score_UC=3.10528]
1	78669525	78669526	3	3.59579	+	[score_CL=3.59579;score_E=81.9907;score_B=72.8414;score_UC=3.59579]
1	78669526	78669527	3	9.53958	+	[score_CL=9.53958;score_E=74.4305;score_B=79.0769;score_UC=9.53958]
1	78669540	78669541	3	2.4418	+	[score_CL=2.4418;score_E=92.4804;score_B=81.1084;score_UC=2.4418]
1	78669541	78669542	3	13.8468	+	[score_CL=13.8468;score_E=79.6772;score_B=92.4813;score_UC=13.8468]
1	78669542	78669543	3	0.599513	+	[score_CL=0.599513;score_E=94.4296;score_B=80.0179;score_UC=0.599513]
1	78669546	78669547	3	9.23215	+	[score_CL=9.23215;score_E=78.3018;score_B=85.5227;score_UC=9.23215]
1	78669552	78669553	3	0.320088	+	[score_CL=0.320088;score_E=84.8438;score_B=71.1569;score_UC=0.320088]
1	78669553	78669554	3	0.624601	+	[score_CL=0.624601;score_E=83.2032;score_B=71.8939;score_UC=0.624601]
1	78669568	78669569	3	16.8043	+	[score_CL=16.8043;score_E=87.943;score_B=104.743;score_UC=16.8043]
1	78669602	78669603	3	4.22347	+	[score_CL=4.22347;score_E=99.1965;score_B=94.4508;score_UC=4.22347]
1	78669603	78669604	3	2.05928	+	[score_CL=2.05928;score_E=124.856;score_B=127.035;score_UC=2.05928]
1	78669604	78669605	3	55.1353	+	[score_CL=55.1353;score_E=119.694;score_B=174.83;score_UC=55.1353]
1	78669605	78669606	3	91.3468	+	[score_CL=91.3468;score_E=136.76;score_B=228.107;score_UC=91.3468]
1	78669606	78669607	3	86.897	+	[score_CL=86.897;score_E=136.767;score_B=223.664;score_UC=86.897]
1	78669607	78669608	3	86.1408	+	[score_CL=86.1408;score_E=121.288;score_B=207.429;score_UC=86.1408]
1	78669608	78669609	3	5.04674	+	[score_CL=5.04674;score_E=116.214;score_B=121.267;score_UC=5.04674]
1	78669611	78669612	3	22.2108	+	[score_CL=22.2108;score_E=111.678;score_B=133.884;score_UC=22.2108]
1	78669612	78669613	3	14.5191	+	[score_CL=14.5191;score_E=135.957;score_B=147.23;score_UC=14.5191]
1	78669613	78669614	3	21.0806	+	[score_CL=21.0806;score_E=131.636;score_B=152.716;score_UC=21.0806]
1	78669614	78669615	3	48.09	+	[score_CL=48.09;score_E=136.078;score_B=184.168;score_UC=48.09]
1	78669615	78669616	3	56.1555	+	[score_CL=56.1555;score_E=136.081;score_B=192.236;score_UC=56.1555]
1	78669616	78669617	3	41.9656	+	[score_CL=41.9656;score_E=135.922;score_B=177.888;score_UC=41.9656]
1	78669617	78669618	3	45.6231	+	[score_CL=45.6231;score_E=135.748;score_B=181.371;score_UC=45.6231]
1	78669618	78669619	3	58.7929	+	[score_CL=58.7929;score_E=115.036;score_B=173.829;score_UC=58.7929]
1	78669620	78669621	3	0.0686634	+	[score_CL=0.0686634;score_E=95.4407;score_B=85.2277;score_UC=0.0686634]
1	78669772	78669773	3	7.6493	+	[score_CL=7.6493;score_E=88.4757;score_B=89.6145;score_UC=7.6493]
1	78669773	78669774	3	22.5086	+	[score_CL=22.5086;score_E=76.6327;score_B=99.1361;score_UC=22.5086]
1	78669774	78669775	3	0.527088	+	[score_CL=0.527088;score_E=88.5584;score_B=80.0147;score_UC=0.527088]
1	78669790	78669791	3	26.4496	+	[score_CL=26.4496;score_E=86.098;score_B=112.548;score_UC=26.4496]
1	78669791	78669792	3	37.7353	+	[score_CL=37.7353;score_E=105.055;score_B=142.791;score_UC=37.7353]
1	78669792	78669793	3	66.9386	+	[score_CL=66.9386;score_E=104.848;score_B=171.786;score_UC=66.9386]
1	78669793	78669794	3	43.9505	+	[score_CL=43.9505;score_E=97.8129;score_B=141.763;score_UC=43.9505]
1	78669794	78669795	3	13.7017	+	[score_CL=13.7017;score_E=83.8939;score_B=97.5957;score_UC=13.7017]
1	78669874	78669875	3	2.72876	+	[score_CL=2.72876;score_E=52.2461;score_B=41.4649;score_UC=2.72876]
1	78669875	78669876	3	5.54876	+	[score_CL=5.54876;score_E=67.2141;score_B=72.7657;score_UC=5.54876]
1	78669876	78669877	3	40.3979	+	[score_CL=40.3979;score_E=69.6991;score_B=110.097;score_UC=40.3979]
1	78669877	78669878	3	55.4711	+	[score_CL=55.4711;score_E=79.167;score_B=134.638;score_UC=55.4711]
1	78669878	78669879	3	16.5711	+	[score_CL=16.5711;score_E=75.6431;score_B=92.2142;score_UC=16.5711]
1	78669879	78669880	3	13.2291	+	[score_CL=13.2291;score_E=76.1047;score_B=82.1105;score_UC=13.2291]
1	78669880	78669881	3	17.8778	+	[score_CL=17.8778;score_E=56.0224;score_B=73.6964;score_UC=17.8778]
1	78670323	78670324	3	1.60268	+	[score_CL=1.60268;score_E=112.342;score_B=99.7285;score_UC=1.60268]
1	78670324	78670325	3	2.89195	+	[score_CL=2.89195;score_E=111.212;score_B=101.973;score_UC=2.89195]
1	78670325	78670326	3	1.60371	+	[score_CL=1.60371;score_E=114.128;score_B=101.516;score_UC=1.60371]
1	78670334	78670335	3	5.83949	+	[score_CL=5.83949;score_E=123.696;score_B=119.037;score_UC=5.83949]
1	78670335	78670336	3	8.71894	+	[score_CL=8.71894;score_E=141.384;score_B=140.782;score_UC=8.71894]
1	78670336	78670337	3	23.6897	+	[score_CL=23.6897;score_E=144.509;score_B=168.165;score_UC=23.6897]
1	78670337	78670338	3	21.6609	+	[score_CL=21.6609;score_E=155.389;score_B=177.046;score_UC=21.6609]
1	78670338	78670339	3	21.3825	+	[score_CL=21.3825;score_E=151.488;score_B=172.76;score_UC=21.3825]
1	78670339	78670340	3	15.9375	+	[score_CL=15.9375;score_E=135.907;score_B=151.697;score_UC=15.9375]
1	78670419	78670420	3	1.69464	+	[score_CL=1.69464;score_E=65.9953;score_B=56.0759;score_UC=1.69464]
1	78670420	78670421	3	1.30714	+	[score_CL=1.30714;score_E=67.6683;score_B=55.325;score_UC=1.30714]
1	78670427	78670428	3	2.05895	+	[score_CL=2.05895;score_E=61.6509;score_B=54.0903;score_UC=2.05895]
1	78670428	78670429	3	0.0418805	+	[score_CL=0.0418805;score_E=67.1353;score_B=51.7879;score_UC=0.0418805]
1	78670462	78670463	3	3.82707	+	[score_CL=3.82707;score_E=54.0352;score_B=50.5509;score_UC=3.82707]
1	78670464	78670465	3	1.69081	+	[score_CL=1.69081;score_E=53.6248;score_B=46.1305;score_UC=1.69081]
1	78670474	78670475	3	5.06844	+	[score_CL=5.06844;score_E=72.6038;score_B=69.8573;score_UC=5.06844]
1	78670475	78670476	3	23.0901	+	[score_CL=23.0901;score_E=77.573;score_B=100.663;score_UC=23.0901]
1	78670476	78670477	3	32.406	+	[score_CL=32.406;score_E=88.0761;score_B=120.482;score_UC=32.406]
1	78670477	78670478	3	17.0642	+	[score_CL=17.0642;score_E=71.1149;score_B=88.1791;score_UC=17.0642]
1	78670636	78670637	3	4.12504	+	[score_CL=4.12504;score_E=76.145;score_B=67.8626;score_UC=4.12504]
1	78670637	78670638	3	18.174	+	[score_CL=18.174;score_E=73.1452;score_B=89.1173;score_UC=18.174]
1	78670638	78670639	3	13.2573	+	[score_CL=13.2573;score_E=73.8277;score_B=83.5238;score_UC=13.2573]
1	78670639	78670640	3	0.0765229	+	[score_CL=0.0765229;score_E=72.3866;score_B=57.0773;score_UC=0.0765229]
1	78670901	78670902	3	2.33012	+	[score_CL=2.33012;score_E=110.988;score_B=109.703;score_UC=2.33012]
1	78670902	78670903	3	28.4289	+	[score_CL=28.4289;score_E=100.523;score_B=128.952;score_UC=28.4289]
1	78670903	78670904	3	7.39609	+	[score_CL=7.39609;score_E=110.755;score_B=117.625;score_UC=7.39609]
1	78670935	78670936	3	40.6138	+	[score_CL=40.6138;score_E=133.539;score_B=174.153;score_UC=40.6138]
1	78670936	78670937	3	71.2215	+	[score_CL=71.2215;score_E=153.131;score_B=224.352;score_UC=71.2215]
1	78670937	78670938	3	128.821	+	[score_CL=128.821;score_E=153.545;score_B=282.366;score_UC=128.821]
1	78670938	78670939	3	49.8359	+	[score_CL=49.8359;score_E=134.679;score_B=184.515;score_UC=49.8359]
1	78670939	78670940	3	0.926679	+	[score_CL=0.926679;score_E=133.797;score_B=135.057;score_UC=0.926679]
1	78670950	78670951	3	16.7118	+	[score_CL=16.7118;score_E=126.207;score_B=142.399;score_UC=16.7118]
1	78670951	78670952	3	8.71758	+	[score_CL=8.71758;score_E=154.731;score_B=152.85;score_UC=8.71758]
1	78670952	78670953	3	22.7654	+	[score_CL=22.7654;score_E=147.013;score_B=169.778;score_UC=22.7654]
1	78670953	78670954	3	38.6519	+	[score_CL=38.6519;score_E=157.604;score_B=196.256;score_UC=38.6519]
1	78670954	78670955	3	38.592	+	[score_CL=38.592;score_E=154.284;score_B=192.876;score_UC=38.592]
1	78670955	78670956	3	17.1079	+	[score_CL=17.1079;score_E=137.289;score_B=154.397;score_UC=17.1079]
1	78671001	78671002	3	18.3644	+	[score_CL=18.3644;score_E=129.516;score_B=147.88;score_UC=18.3644]
1	78671002	78671003	3	39.8975	+	[score_CL=39.8975;score_E=138.489;score_B=178.386;score_UC=39.8975]
1	78671003	78671004	3	11.786	+	[score_CL=11.786;score_E=127.742;score_B=139.528;score_UC=11.786]
1	78671058	78671059	3	4.89668	+	[score_CL=4.89668;score_E=101.874;score_B=100.722;score_UC=4.89668]
1	78671099	78671100	3	56.6649	+	[score_CL=56.6649;score_E=129.819;score_B=186.484;score_UC=56.6649]
1	78671100	78671101	3	48.2419	+	[score_CL=48.2419;score_E=128.774;score_B=177.016;score_UC=48.2419]
1	78671105	78671106	3	14.2997	+	[score_CL=14.2997;score_E=111.107;score_B=125.362;score_UC=14.2997]
1	78671140	78671141	3	0.391738	+	[score_CL=0.391738;score_E=120.218;score_B=110.558;score_UC=0.391738]
1	78671155	78671156	3	7.10632	+	[score_CL=7.10632;score_E=144.061;score_B=150.946;score_UC=7.10632]
1	78671156	78671157	3	31.0009	+	[score_CL=31.0009;score_E=151.342;score_B=182.343;score_UC=31.0009]
1	78671157	78671158	3	25.3989	+	[score_CL=25.3989;score_E=143.121;score_B=168.52;score_UC=25.3989]
1	78671163	78671164	3	11.6537	+	[score_CL=11.6537;score_E=145.351;score_B=157.004;score_UC=11.6537]
1	78671164	78671165	3	48.3803	+	[score_CL=48.3803;score_E=157.135;score_B=205.515;score_UC=48.3803]
1	78671165	78671166	3	54.6461	+	[score_CL=54.6461;score_E=164.107;score_B=218.753;score_UC=54.6461]
1	78671166	78671167	3	20.4684	+	[score_CL=20.4684;score_E=144.42;score_B=164.889;score_UC=20.4684]
1	78671183	78671184	3	2.59372	+	[score_CL=2.59372;score_E=127.325;score_B=120.157;score_UC=2.59372]
1	78671184	78671185	3	0.953665	+	[score_CL=0.953665;score_E=132.321;score_B=118.472;score_UC=0.953665]
1	78671319	78671320	3	6.99082	+	[score_CL=6.99082;score_E=145.024;score_B=142.661;score_UC=6.99082]
1	78671320	78671321	3	16.2759	+	[score_CL=16.2759;score_E=136.447;score_B=151.657;score_UC=16.2759]
1	78671321	78671322	3	0.10963	+	[score_CL=0.10963;score_E=147.868;score_B=134.249;score_UC=0.10963]
1	78671341	78671342	3	8.72193	+	[score_CL=8.72193;score_E=126.414;score_B=132.803;score_UC=8.72193]
1	78671344	78671345	3	37.736	+	[score_CL=37.736;score_E=146.357;score_B=184.093;score_UC=37.736]
1	78671345	78671346	3	65.3094	+	[score_CL=65.3094;score_E=164.639;score_B=229.948;score_UC=65.3094]
1	78671346	78671347	3	58.612	+	[score_CL=58.612;score_E=151.646;score_B=210.258;score_UC=58.612]
1	78671347	78671348	3	7.95788	+	[score_CL=7.95788;score_E=147.415;score_B=155.373;score_UC=7.95788]
1	78671348	78671349	3	4.14424	+	[score_CL=4.14424;score_E=132.989;score_B=124.948;score_UC=4.14424]
1	78671358	78671359	3	20.9724	+	[score_CL=20.9724;score_E=138.372;score_B=159.344;score_UC=20.9724]
1	78671359	78671360	3	94.8964	+	[score_CL=94.8964;score_E=156.77;score_B=251.666;score_UC=94.8964]
1	78671360	78671361	3	62.4576	+	[score_CL=62.4576;score_E=135.735;score_B=198.192;score_UC=62.4576]
1	78671362	78671363	3	7.40011	+	[score_CL=7.40011;score_E=135.381;score_B=135.291;score_UC=7.40011]
1	78671363	78671364	3	21.6078	+	[score_CL=21.6078;score_E=142.052;score_B=163.438;score_UC=21.6078]
1	78671364	78671365	3	21.6816	+	[score_CL=21.6816;score_E=132.815;score_B=154.496;score_UC=21.6816]
1	78671385	78671386	3	3.31927	+	[score_CL=3.31927;score_E=96.2798;score_B=92.0018;score_UC=3.31927]
1	78671407	78671408	3	0.394623	+	[score_CL=0.394623;score_E=78.0588;score_B=67.3733;score_UC=0.394623]
1	78671554	78671555	3	10.9963	+	[score_CL=10.9963;score_E=43.4604;score_B=48.5954;score_UC=10.9963]
1	78671555	78671556	3	10.6104	+	[score_CL=10.6104;score_E=49.8544;score_B=53.4053;score_UC=10.6104]
1	78671556	78671557	3	10.6546	+	[score_CL=10.6546;score_E=49.1404;score_B=52.6248;score_UC=10.6546]
1	78671557	78671558	3	10.2247	+	[score_CL=10.2247;score_E=42.834;score_B=46.9265;score_UC=10.2247]
1	78671671	78671672	3	2.58417	+	[score_CL=2.58417;score_E=29.2783;score_B=24.4795;score_UC=2.58417]
1	78671675	78671676	3	2.34117	+	[score_CL=2.34117;score_E=37.379;score_B=32.3077;score_UC=2.34117]
1	78671676	78671677	3	10.753	+	[score_CL=10.753;score_E=34.8277;score_B=40.8644;score_UC=10.753]
1	78671677	78671678	3	3.78027	+	[score_CL=3.78027;score_E=35.7804;score_B=33.8266;score_UC=3.78027]
1	78671680	78671681	3	0.557349	+	[score_CL=0.557349;score_E=28.9544;score_B=20.5904;score_UC=0.557349]
1	78674472	78674473	3	15.862	+	[score_CL=15.862;score_E=34.5611;score_B=50.2816;score_UC=15.862]
1	78674473	78674474	3	7.27861	+	[score_CL=7.27861;score_E=35.094;score_B=42.1713;score_UC=7.27861]
1	78674474	78674475	3	3.79821	+	[score_CL=3.79821;score_E=35.7253;score_B=29.8735;score_UC=3.79821]
1	78674518	78674519	3	4.22784	+	[score_CL=4.22784;score_E=34.1755;score_B=28.733;score_UC=4.22784]
1	78674519	78674520	3	6.31131	+	[score_CL=6.31131;score_E=34.7421;score_B=32.3272;score_UC=6.31131]
1	78674520	78674521	3	6.4983	+	[score_CL=6.4983;score_E=34.5264;score_B=32.2353;score_UC=6.4983]
1	78674521	78674522	3	2.45466	+	[score_CL=2.45466;score_E=35.2564;score_B=26.7599;score_UC=2.45466]
1	78675621	78675622	3	0.340908	+	[score_CL=0.340908;score_E=56.0326;score_B=40.8901;score_UC=0.340908]
1	78675622	78675623	3	8.08906	+	[score_CL=8.08906;score_E=55.2506;score_B=54.1992;score_UC=8.08906]
1	78675623	78675624	3	10.7948	+	[score_CL=10.7948;score_E=60.5978;score_B=60.5093;score_UC=10.7948]
1	78675624	78675625	3	8.88425	+	[score_CL=8.88425;score_E=57.9614;score_B=56.0735;score_UC=8.88425]
1	78675625	78675626	3	3.386	+	[score_CL=3.386;score_E=55.9515;score_B=45.2605;score_UC=3.386]
1	78675626	78675627	3	0.666004	+	[score_CL=0.666004;score_E=53.9741;score_B=37.0849;score_UC=0.666004]
1	78675627	78675628	3	0.47537	+	[score_CL=0.47537;score_E=47.9454;score_B=34.6306;score_UC=0.47537]
1	78675647	78675648	3	4.52575	+	[score_CL=4.52575;score_E=50.98;score_B=43.9656;score_UC=4.52575]
1	78675648	78675649	3	5.48194	+	[score_CL=5.48194;score_E=50.4871;score_B=44.8932;score_UC=5.48194]
1	78675649	78675650	3	0.882381	+	[score_CL=0.882381;score_E=54.8928;score_B=39.8184;score_UC=0.882381]
1	78675651	78675652	3	12.6673	+	[score_CL=12.6673;score_E=54.7645;score_B=63.2168;score_UC=12.6673]
1	78675652	78675653	3	9.97113	+	[score_CL=9.97113;score_E=62.331;score_B=61.1754;score_UC=9.97113]
1	78675653	78675654	3	5.4375	+	[score_CL=5.4375;score_E=64.7524;score_B=53.8735;score_UC=5.4375]
1	78675654	78675655	3	9.29949	+	[score_CL=9.29949;score_E=61.5717;score_B=59.0688;score_UC=9.29949]
1	78675655	78675656	3	12.0379	+	[score_CL=12.0379;score_E=62.5461;score_B=64.8887;score_UC=12.0379]
1	78675656	78675657	3	9.26569	+	[score_CL=9.26569;score_E=58.6034;score_B=58.1746;score_UC=9.26569]
1	78675657	78675658	3	2.58326	+	[score_CL=2.58326;score_E=55.8717;score_B=44.7474;score_UC=2.58326]
1	78675800	78675801	3	1.2181	+	[score_CL=1.2181;score_E=29.0501;score_B=21.7897;score_UC=1.2181]
1	78675805	78675806	3	2.59049	+	[score_CL=2.59049;score_E=43.5008;score_B=44.5653;score_UC=2.59049]
1	78675806	78675807	3	25.9116	+	[score_CL=25.9116;score_E=41.6139;score_B=67.5255;score_UC=25.9116]
1	78675807	78675808	3	20.2024	+	[score_CL=20.2024;score_E=41.6139;score_B=61.8164;score_UC=20.2024]
1	78675808	78675809	3	7.80902	+	[score_CL=7.80902;score_E=41.7122;score_B=48.9482;score_UC=7.80902]
1	78675809	78675810	3	0.751472	+	[score_CL=0.751472;score_E=42.4678;score_B=27.8594;score_UC=0.751472]
1	78675813	78675814	3	10.8048	+	[score_CL=10.8048;score_E=32.5532;score_B=40.9314;score_UC=10.8048]
1	78675814	78675815	3	3.08234	+	[score_CL=3.08234;score_E=34.3466;score_B=33.293;score_UC=3.08234]
1	78675822	78675823	3	9.10046	+	[score_CL=9.10046;score_E=34.0813;score_B=41.2906;score_UC=9.10046]
1	78675823	78675824	3	9.29225	+	[score_CL=9.29225;score_E=34.081;score_B=41.4781;score_UC=9.29225]
1	78677529	78677530	3	3.0273	+	[score_CL=3.0273;score_E=41.014;score_B=31.5785;score_UC=3.0273]
1	78677530	78677531	3	7.99277	+	[score_CL=7.99277;score_E=39.3746;score_B=38.5024;score_UC=7.99277]
1	78677531	78677532	3	7.22941	+	[score_CL=7.22941;score_E=38.607;score_B=37.5887;score_UC=7.22941]
1	78677641	78677642	3	4.37081	+	[score_CL=4.37081;score_E=27.7751;score_B=25.7343;score_UC=4.37081]
1	78677642	78677643	3	2.29786	+	[score_CL=2.29786;score_E=30.8343;score_B=23.8253;score_UC=2.29786]
1	78677643	78677644	3	2.17451	+	[score_CL=2.17451;score_E=31.7573;score_B=22.274;score_UC=2.17451]
1	78677644	78677645	3	2.72016	+	[score_CL=2.72016;score_E=28.5385;score_B=22.472;score_UC=2.72016]
1	78679476	78679477	3	2.06658	+	[score_CL=2.06658;score_E=47.0522;score_B=35.3855;score_UC=2.06658]
1	78679477	78679478	3	3.10916	+	[score_CL=3.10916;score_E=43.7006;score_B=36.4771;score_UC=3.10916]
1	78679679	78679680	3	0.543962	+	[score_CL=0.543962;score_E=41.5906;score_B=29.2215;score_UC=0.543962]
1	78679680	78679681	3	0.533621	+	[score_CL=0.533621;score_E=41.5737;score_B=29.1602;score_UC=0.533621]
1	78679682	78679683	3	7.05892	+	[score_CL=7.05892;score_E=48.7959;score_B=46.5588;score_UC=7.05892]
1	78679683	78679684	3	10.2398	+	[score_CL=10.2398;score_E=57.7584;score_B=56.6434;score_UC=10.2398]
1	78679684	78679685	3	12.3667	+	[score_CL=12.3667;score_E=65.3577;score_B=69.1535;score_UC=12.3667]
1	78679685	78679686	3	17.6864	+	[score_CL=17.6864;score_E=55.6501;score_B=70.0732;score_UC=17.6864]
1	78679686	78679687	3	5.0878	+	[score_CL=5.0878;score_E=56.463;score_B=50.4882;score_UC=5.0878]
1	78679689	78679690	3	9.36242	+	[score_CL=9.36242;score_E=39.4205;score_B=45.6307;score_UC=9.36242]
1	78679690	78679691	3	0.654728	+	[score_CL=0.654728;score_E=50.0737;score_B=36.8804;score_UC=0.654728]
1	78679836	78679837	3	0.839081	+	[score_CL=0.839081;score_E=41.7879;score_B=27.7635;score_UC=0.839081]
1	78679837	78679838	3	6.12027	+	[score_CL=6.12027;score_E=49.022;score_B=44.1589;score_UC=6.12027]
1	78679838	78679839	3	16.0703	+	[score_CL=16.0703;score_E=49.6809;score_B=65.7266;score_UC=16.0703]
1	78679839	78679840	3	20.7471	+	[score_CL=20.7471;score_E=49.6683;score_B=70.4154;score_UC=20.7471]
1	78679840	78679841	3	19.357	+	[score_CL=19.357;score_E=49.4329;score_B=68.788;score_UC=19.357]
1	78679843	78679844	3	6.9094	+	[score_CL=6.9094;score_E=39.759;score_B=37.5212;score_UC=6.9094]
1	78679844	78679845	3	7.67696	+	[score_CL=7.67696;score_E=43.7659;score_B=39.3035;score_UC=7.67696]
1	78679845	78679846	3	5.83953	+	[score_CL=5.83953;score_E=46.6619;score_B=37.0154;score_UC=5.83953]
1	78679846	78679847	3	5.96776	+	[score_CL=5.96776;score_E=47.5263;score_B=39.1788;score_UC=5.96776]
1	78679847	78679848	3	9.75018	+	[score_CL=9.75018;score_E=41.2459;score_B=41.9492;score_UC=9.75018]
1	78679848	78679849	3	3.00934	+	[score_CL=3.00934;score_E=43.9051;score_B=34.2358;score_UC=3.00934]
1	78679861	78679862	3	5.41953	+	[score_CL=5.41953;score_E=39.6392;score_B=36.5347;score_UC=5.41953]
1	78679862	78679863	3	8.6525	+	[score_CL=8.6525;score_E=37.8779;score_B=39.7813;score_UC=8.6525]
1	78679864	78679865	3	8.62452	+	[score_CL=8.62452;score_E=37.8097;score_B=39.6443;score_UC=8.62452]
1	78679865	78679866	3	5.2026	+	[score_CL=5.2026;score_E=39.6079;score_B=36.2313;score_UC=5.2026]
1	78679875	78679876	3	5.25476	+	[score_CL=5.25476;score_E=39.0939;score_B=34.3828;score_UC=5.25476]
1	78679876	78679877	3	6.66472	+	[score_CL=6.66472;score_E=37.8181;score_B=35.7796;score_UC=6.66472]
1	78680093	78680094	3	1.39071	+	[score_CL=1.39071;score_E=37.6908;score_B=29.7444;score_UC=1.39071]
1	78680115	78680116	3	15.0232	+	[score_CL=15.0232;score_E=54.2019;score_B=67.6414;score_UC=15.0232]
1	78680116	78680117	3	16.255	+	[score_CL=16.255;score_E=66.3319;score_B=79.9357;score_UC=16.255]
1	78680117	78680118	3	16.3195	+	[score_CL=16.3195;score_E=66.453;score_B=82.7703;score_UC=16.3195]
1	78680118	78680119	3	29.6273	+	[score_CL=29.6273;score_E=54.3949;score_B=84.0222;score_UC=29.6273]
1	78680186	78680187	3	1.5536	+	[score_CL=1.5536;score_E=35.45;score_B=27.7722;score_UC=1.5536]
1	78680209	78680210	3	4.95485	+	[score_CL=4.95485;score_E=39.9024;score_B=33.9433;score_UC=4.95485]
1	78680210	78680211	3	5.26538	+	[score_CL=5.26538;score_E=43.2915;score_B=34.4156;score_UC=5.26538]
1	78680211	78680212	3	3.84661	+	[score_CL=3.84661;score_E=40.9072;score_B=32.2377;score_UC=3.84661]
1	78680491	78680492	3	2.41915	+	[score_CL=2.41915;score_E=91.4772;score_B=85.4497;score_UC=2.41915]
1	78680499	78680500	3	11.316	+	[score_CL=11.316;score_E=113.086;score_B=121.286;score_UC=11.316]
1	78680500	78680501	3	23.103	+	[score_CL=23.103;score_E=123.782;score_B=146.885;score_UC=23.103]
1	78680501	78680502	3	33.7569	+	[score_CL=33.7569;score_E=131.646;score_B=165.403;score_UC=33.7569]
1	78680502	78680503	3	73.0936	+	[score_CL=73.0936;score_E=131.63;score_B=204.724;score_UC=73.0936]
1	78680503	78680504	3	52.3201	+	[score_CL=52.3201;score_E=131.579;score_B=183.899;score_UC=52.3201]
1	78680504	78680505	3	46.0392	+	[score_CL=46.0392;score_E=128.048;score_B=174.088;score_UC=46.0392]
1	78680505	78680506	3	17.0871	+	[score_CL=17.0871;score_E=121.289;score_B=138.376;score_UC=17.0871]
1	78680506	78680507	3	10.3755	+	[score_CL=10.3755;score_E=115.263;score_B=114.598;score_UC=10.3755]
1	78680507	78680508	3	6.67791	+	[score_CL=6.67791;score_E=122.405;score_B=115.593;score_UC=6.67791]
1	78680508	78680509	3	21.6472	+	[score_CL=21.6472;score_E=98.0685;score_B=119.712;score_UC=21.6472]
1	78680510	78680511	3	13.8061	+	[score_CL=13.8061;score_E=111.627;score_B=125.433;score_UC=13.8061]
1	78680511	78680512	3	66.8702	+	[score_CL=66.8702;score_E=125.16;score_B=192.03;score_UC=66.8702]
1	78680512	78680513	3	22.9378	+	[score_CL=22.9378;score_E=130.492;score_B=153.429;score_UC=22.9378]
1	78680513	78680514	3	86.8913	+	[score_CL=86.8913;score_E=130.279;score_B=217.17;score_UC=86.8913]
1	78680514	78680515	3	27.2143	+	[score_CL=27.2143;score_E=130.104;score_B=157.318;score_UC=27.2143]
1	78680515	78680516	3	64.4382	+	[score_CL=64.4382;score_E=129.891;score_B=194.329;score_UC=64.4382]
1	78680516	78680517	3	55.7291	+	[score_CL=55.7291;score_E=129.666;score_B=185.396;score_UC=55.7291]
1	78680517	78680518	3	47.6861	+	[score_CL=47.6861;score_E=124.227;score_B=171.913;score_UC=47.6861]
1	78680518	78680519	3	15.3245	+	[score_CL=15.3245;score_E=112.985;score_B=128.309;score_UC=15.3245]
1	78680519	78680520	3	4.31139	+	[score_CL=4.31139;score_E=126.318;score_B=119.886;score_UC=4.31139]
1	78680520	78680521	3	25.7749	+	[score_CL=25.7749;score_E=113.751;score_B=139.526;score_UC=25.7749]
1	78680521	78680522	3	26.9517	+	[score_CL=26.9517;score_E=110.983;score_B=137.935;score_UC=26.9517]
1	78680522	78680523	3	3.09254	+	[score_CL=3.09254;score_E=107.555;score_B=107.478;score_UC=3.09254]
1	78680624	78680625	3	2.21354	+	[score_CL=2.21354;score_E=57.4658;score_B=51.0314;score_UC=2.21354]
1	78680773	78680774	3	8.12091	+	[score_CL=8.12091;score_E=62.7392;score_B=62.621;score_UC=8.12091]
1	78680774	78680775	3	14.1858	+	[score_CL=14.1858;score_E=56.1074;score_B=68.0664;score_UC=14.1858]
1	78680835	78680836	3	3.31698	+	[score_CL=3.31698;score_E=31.1799;score_B=25.9173;score_UC=3.31698]
1	78680836	78680837	3	1.55968	+	[score_CL=1.55968;score_E=33.4895;score_B=24.0201;score_UC=1.55968]
1	78680917	78680918	3	2.73408	+	[score_CL=2.73408;score_E=13.7081;score_B=16.4125;score_UC=2.73408]
1	78680918	78680919	3	10.5918	+	[score_CL=10.5918;score_E=13.6782;score_B=24.27;score_UC=10.5918]
1	78680919	78680920	3	13.3842	+	[score_CL=13.3842;score_E=13.6782;score_B=27.0624;score_UC=13.3842]
1	78682225	78682226	3	2.57502	+	[score_CL=2.57502;score_E=49.3967;score_B=41.6636;score_UC=2.57502]
1	78682226	78682227	3	1.4494	+	[score_CL=1.4494;score_E=53.5551;score_B=40.748;score_UC=1.4494]
1	78682242	78682243	3	9.29007	+	[score_CL=9.29007;score_E=55.2555;score_B=58.3928;score_UC=9.29007]
1	78682243	78682244	3	4.07863	+	[score_CL=4.07863;score_E=61.5197;score_B=53.3358;score_UC=4.07863]
1	78682249	78682250	3	1.27798	+	[score_CL=1.27798;score_E=56.9103;score_B=44.0633;score_UC=1.27798]
1	78682250	78682251	3	2.03568	+	[score_CL=2.03568;score_E=67.2618;score_B=53.0073;score_UC=2.03568]
1	78682251	78682252	3	10.1814	+	[score_CL=10.1814;score_E=62.0804;score_B=64.0196;score_UC=10.1814]
1	78682252	78682253	3	8.11266	+	[score_CL=8.11266;score_E=62.1685;score_B=62.0394;score_UC=8.11266]
1	78684165	78684166	3	8.37766	+	[score_CL=8.37766;score_E=31.2135;score_B=36.0227;score_UC=8.37766]
1	78684166	78684167	3	1.34844	+	[score_CL=1.34844;score_E=34.1785;score_B=29.0805;score_UC=1.34844]
1	78684170	78684171	3	3.30427	+	[score_CL=3.30427;score_E=32.8898;score_B=26.3256;score_UC=3.30427]
1	78684171	78684172	3	2.65892	+	[score_CL=2.65892;score_E=34.1597;score_B=25.738;score_UC=2.65892]
1	78684173	78684174	3	1.22331	+	[score_CL=1.22331;score_E=33.8018;score_B=22.5456;score_UC=1.22331]
1	78684174	78684175	3	1.2184	+	[score_CL=1.2184;score_E=33.3484;score_B=22.5847;score_UC=1.2184]
1	78684176	78684177	3	1.36355	+	[score_CL=1.36355;score_E=40.7323;score_B=30.1781;score_UC=1.36355]
1	78684177	78684178	3	8.93816	+	[score_CL=8.93816;score_E=36.9479;score_B=45.8346;score_UC=8.93816]
1	78684178	78684179	3	18.0568	+	[score_CL=18.0568;score_E=36.8565;score_B=54.9041;score_UC=18.0568]
1	78689632	78689633	3	3.30151	+	[score_CL=3.30151;score_E=26.2039;score_B=23.288;score_UC=3.30151]
1	78689633	78689634	3	1.57936	+	[score_CL=1.57936;score_E=26.7726;score_B=21.3691;score_UC=1.57936]
1	78690567	78690568	3	2.78769	+	[score_CL=2.78769;score_E=102.77;score_B=92.1713;score_UC=2.78769]
1	78690568	78690569	3	4.86981	+	[score_CL=4.86981;score_E=103.717;score_B=95.0195;score_UC=4.86981]
1	78690569	78690570	3	4.6201	+	[score_CL=4.6201;score_E=101.679;score_B=94.8411;score_UC=4.6201]
1	78690573	78690574	3	0.663349	+	[score_CL=0.663349;score_E=104.234;score_B=89.6777;score_UC=0.663349]
1	78690574	78690575	3	3.82115	+	[score_CL=3.82115;score_E=105.459;score_B=95.7101;score_UC=3.82115]
1	78690575	78690576	3	6.46916	+	[score_CL=6.46916;score_E=110.37;score_B=103.248;score_UC=6.46916]
1	78690576	78690577	3	9.97828	+	[score_CL=9.97828;score_E=117.166;score_B=115.645;score_UC=9.97828]
1	78690577	78690578	3	14.4759	+	[score_CL=14.4759;score_E=118.26;score_B=125.449;score_UC=14.4759]
1	78690578	78690579	3	12.0902	+	[score_CL=12.0902;score_E=111.735;score_B=118.456;score_UC=12.0902]
1	78690579	78690580	3	0.710676	+	[score_CL=0.710676;score_E=112.443;score_B=97.9596;score_UC=0.710676]
1	78690584	78690585	3	0.993386	+	[score_CL=0.993386;score_E=107.947;score_B=93.6688;score_UC=0.993386]
1	78690585	78690586	3	8.15029	+	[score_CL=8.15029;score_E=103.604;score_B=102.425;score_UC=8.15029]
1	78690586	78690587	3	6.98051	+	[score_CL=6.98051;score_E=103.366;score_B=101.018;score_UC=6.98051]
1	78690589	78690590	3	9.05762	+	[score_CL=9.05762;score_E=106.255;score_B=108.008;score_UC=9.05762]
1	78690590	78690591	3	12.0205	+	[score_CL=12.0205;score_E=109.113;score_B=111.786;score_UC=12.0205]
1	78690591	78690592	3	6.169	+	[score_CL=6.169;score_E=122.422;score_B=113.008;score_UC=6.169]
1	78690592	78690593	3	16.1293	+	[score_CL=16.1293;score_E=110.676;score_B=121.539;score_UC=16.1293]
1	78690593	78690594	3	11.3553	+	[score_CL=11.3553;score_E=113.684;score_B=115.672;score_UC=11.3553]
1	78690594	78690595	3	4.84324	+	[score_CL=4.84324;score_E=104.675;score_B=98.0087;score_UC=4.84324]
1	78690600	78690601	3	5.05122	+	[score_CL=5.05122;score_E=105.824;score_B=99.3507;score_UC=5.05122]
1	78690601	78690602	3	15.5379	+	[score_CL=15.5379;score_E=108.995;score_B=119.18;score_UC=15.5379]
1	78690602	78690603	3	15.3701	+	[score_CL=15.3701;score_E=103.452;score_B=117.532;score_UC=15.3701]
1	78694431	78694432	3	0.839766	+	[score_CL=0.839766;score_E=34.1432;score_B=22.1923;score_UC=0.839766]
1	78694432	78694433	3	0.720801	+	[score_CL=0.720801;score_E=34.4962;score_B=22.3417;score_UC=0.720801]
1	78701025	78701026	3	2.11717	+	[score_CL=2.11717;score_E=47.2175;score_B=35.225;score_UC=2.11717]
1	78701026	78701027	3	6.04121	+	[score_CL=6.04121;score_E=49.0248;score_B=42.5692;score_UC=6.04121]
1	78701027	78701028	3	8.35725	+	[score_CL=8.35725;score_E=49.9181;score_B=45.7829;score_UC=8.35725]
1	78701028	78701029	3	5.77526	+	[score_CL=5.77526;score_E=57.9024;score_B=47.7169;score_UC=5.77526]
1	78701029	78701030	3	10.456	+	[score_CL=10.456;score_E=56.5122;score_B=56.1735;score_UC=10.456]
1	78701030	78701031	3	12.647	+	[score_CL=12.647;score_E=57.2031;score_B=60.7684;score_UC=12.647]
1	78701031	78701032	3	8.6501	+	[score_CL=8.6501;score_E=61.4274;score_B=56.9612;score_UC=8.6501]
1	78701032	78701033	3	10.5925	+	[score_CL=10.5925;score_E=59.8158;score_B=59.2658;score_UC=10.5925]
1	78701033	78701034	3	13.0275	+	[score_CL=13.0275;score_E=60.0173;score_B=64.7302;score_UC=13.0275]
1	78701034	78701035	3	11.7086	+	[score_CL=11.7086;score_E=51.1777;score_B=58.2255;score_UC=11.7086]
1	78706416	78706417	3	5.23894	+	[score_CL=5.23894;score_E=48.4903;score_B=44.8709;score_UC=5.23894]
1	78706417	78706418	3	20.2136	+	[score_CL=20.2136;score_E=51.8716;score_B=72.0552;score_UC=20.2136]
1	78706418	78706419	3	21.0351	+	[score_CL=21.0351;score_E=52.778;score_B=73.8131;score_UC=21.0351]
1	78706419	78706420	3	29.2101	+	[score_CL=29.2101;score_E=52.7919;score_B=82.0019;score_UC=29.2101]
1	78706420	78706421	3	18.7612	+	[score_CL=18.7612;score_E=52.7786;score_B=71.5398;score_UC=18.7612]
1	78706421	78706422	3	14.3636	+	[score_CL=14.3636;score_E=51.3804;score_B=61.5178;score_UC=14.3636]
1	78706422	78706423	3	3.23051	+	[score_CL=3.23051;score_E=47.1857;score_B=37.1549;score_UC=3.23051]
1	78706536	78706537	3	4.93946	+	[score_CL=4.93946;score_E=48.438;score_B=47.3537;score_UC=4.93946]
1	78706547	78706548	3	2.65978	+	[score_CL=2.65978;score_E=69.9676;score_B=59.2855;score_UC=2.65978]
1	78706548	78706549	3	16.6941	+	[score_CL=16.6941;score_E=53.7463;score_B=70.3953;score_UC=16.6941]
1	78706571	78706572	3	23.1202	+	[score_CL=23.1202;score_E=74.7499;score_B=97.8701;score_UC=23.1202]
1	78706572	78706573	3	34.5306	+	[score_CL=34.5306;score_E=80.7577;score_B=115.288;score_UC=34.5306]
1	78706573	78706574	3	7.26085	+	[score_CL=7.26085;score_E=76.3282;score_B=83.5645;score_UC=7.26085]
1	78706574	78706575	3	2.67194	+	[score_CL=2.67194;score_E=64.4021;score_B=53.4602;score_UC=2.67194]
1	78706588	78706589	3	0.652798	+	[score_CL=0.652798;score_E=72.3405;score_B=56.918;score_UC=0.652798]
1	78706589	78706590	3	12.6489	+	[score_CL=12.6489;score_E=61.5149;score_B=69.84;score_UC=12.6489]
1	78706590	78706591	3	5.9218	+	[score_CL=5.9218;score_E=67.5926;score_B=63.0776;score_UC=5.9218]
1	78706761	78706762	3	8.15083	+	[score_CL=8.15083;score_E=126.467;score_B=131.752;score_UC=8.15083]
1	78706765	78706766	3	13.6245	+	[score_CL=13.6245;score_E=130.478;score_B=143.098;score_UC=13.6245]
1	78706766	78706767	3	2.93371	+	[score_CL=2.93371;score_E=143.407;score_B=133.003;score_UC=2.93371]
1	78706782	78706783	3	3.59863	+	[score_CL=3.59863;score_E=127.675;score_B=123.944;score_UC=3.59863]
1	78706789	78706790	3	12.7857	+	[score_CL=12.7857;score_E=138.33;score_B=147.514;score_UC=12.7857]
1	78706790	78706791	3	11.5946	+	[score_CL=11.5946;score_E=159.857;score_B=171.451;score_UC=11.5946]
1	78706791	78706792	3	37.6643	+	[score_CL=37.6643;score_E=137.947;score_B=175.611;score_UC=37.6643]
1	78706793	78706794	3	1.77211	+	[score_CL=1.77211;score_E=126.423;score_B=118.671;score_UC=1.77211]
1	78706795	78706796	3	33.7153	+	[score_CL=33.7153;score_E=146.371;score_B=180.086;score_UC=33.7153]
1	78706796	78706797	3	32.481	+	[score_CL=32.481;score_E=164.922;score_B=197.403;score_UC=32.481]
1	78706797	78706798	3	128.131	+	[score_CL=128.131;score_E=164.652;score_B=292.783;score_UC=128.131]
1	78706798	78706799	3	102.632	+	[score_CL=102.632;score_E=164.37;score_B=267.002;score_UC=102.632]
1	78706799	78706800	3	72.2042	+	[score_CL=72.2042;score_E=164.076;score_B=236.28;score_UC=72.2042]
1	78706800	78706801	3	82.29	+	[score_CL=82.29;score_E=163.771;score_B=246.061;score_UC=82.29]
1	78706801	78706802	3	78.3156	+	[score_CL=78.3156;score_E=163.455;score_B=241.771;score_UC=78.3156]
1	78706802	78706803	3	95.7771	+	[score_CL=95.7771;score_E=163.128;score_B=258.905;score_UC=95.7771]
1	78706803	78706804	3	69.8915	+	[score_CL=69.8915;score_E=162.79;score_B=232.682;score_UC=69.8915]
1	78706804	78706805	3	68.1063	+	[score_CL=68.1063;score_E=162.442;score_B=230.549;score_UC=68.1063]
1	78706805	78706806	3	45.4232	+	[score_CL=45.4232;score_E=161.945;score_B=207.368;score_UC=45.4232]
1	78706806	78706807	3	22.4181	+	[score_CL=22.4181;score_E=160.763;score_B=183.181;score_UC=22.4181]
1	78706807	78706808	3	20.0537	+	[score_CL=20.0537;score_E=143.612;score_B=163.65;score_UC=20.0537]
1	78706808	78706809	3	2.77563	+	[score_CL=2.77563;score_E=140.398;score_B=133.153;score_UC=2.77563]
1	78707194	78707195	3	10.2461	+	[score_CL=10.2461;score_E=78.1846;score_B=82.3687;score_UC=10.2461]
1	78707195	78707196	3	17.6756	+	[score_CL=17.6756;score_E=80.1963;score_B=93.7817;score_UC=17.6756]
1	78707196	78707197	3	9.46355	+	[score_CL=9.46355;score_E=90.3365;score_B=87.6862;score_UC=9.46355]
1	78707197	78707198	3	12.4175	+	[score_CL=12.4175;score_E=69.7769;score_B=78.2472;score_UC=12.4175]
1	78709774	78709775	3	0.318149	+	[score_CL=0.318149;score_E=35.4142;score_B=21.8404;score_UC=0.318149]
1	78709775	78709776	3	1.95013	+	[score_CL=1.95013;score_E=32.9911;score_B=23.5734;score_UC=1.95013]
1	78709776	78709777	3	1.34326	+	[score_CL=1.34326;score_E=37.6741;score_B=23.1265;score_UC=1.34326]
1	78709777	78709778	3	1.2993	+	[score_CL=1.2993;score_E=36.2047;score_B=22.6469;score_UC=1.2993]
1	78709778	78709779	3	1.03097	+	[score_CL=1.03097;score_E=35.8897;score_B=22.3044;score_UC=1.03097]
1	78709779	78709780	3	0.474693	+	[score_CL=0.474693;score_E=35.1266;score_B=21.5434;score_UC=0.474693]
1	79781343	79781344	3	0.300874	+	[score_CL=0.300874;score_E=63.6544;score_B=48.4588;score_UC=0.300874]
1	79781344	79781345	3	5.33903	+	[score_CL=5.33903;score_E=54.593;score_B=53.4688;score_UC=5.33903]
1	79781360	79781361	3	1.75485	+	[score_CL=1.75485;score_E=64.9012;score_B=52.0635;score_UC=1.75485]
1	79781361	79781362	3	8.68025	+	[score_CL=8.68025;score_E=63.1086;score_B=62.2511;score_UC=8.68025]
1	79781362	79781363	3	8.7322	+	[score_CL=8.7322;score_E=71.3503;score_B=67.0839;score_UC=8.7322]
1	79781363	79781364	3	10.3106	+	[score_CL=10.3106;score_E=68.021;score_B=67.0665;score_UC=10.3106]
1	79781364	79781365	3	7.12641	+	[score_CL=7.12641;score_E=73.6019;score_B=66.0912;score_UC=7.12641]
1	79781365	79781366	3	10.9657	+	[score_CL=10.9657;score_E=63.6115;score_B=65.0809;score_UC=10.9657]
1	79781366	79781367	3	4.62877	+	[score_CL=4.62877;score_E=63.7896;score_B=56.6964;score_UC=4.62877]
1	80429388	80429389	3	20.4632	+	[score_CL=20.4632;score_E=34.3002;score_B=54.7634;score_UC=20.4632]
1	80429389	80429390	3	13.7381	+	[score_CL=13.7381;score_E=34.3003;score_B=48.0384;score_UC=13.7381]
1	81102356	81102357	3	5.86057	+	[score_CL=5.86057;score_E=41.6407;score_B=42.4077;score_UC=5.86057]
1	81337050	81337051	3	1.74626	+	[score_CL=1.74626;score_E=49.8729;score_B=37.2314;score_UC=1.74626]
1	81337051	81337052	3	4.59685	+	[score_CL=4.59685;score_E=43.6553;score_B=39.9707;score_UC=4.59685]
1	81337076	81337077	3	0.455696	+	[score_CL=0.455696;score_E=47.3254;score_B=32.4443;score_UC=0.455696]
1	81337077	81337078	3	3.48173	+	[score_CL=3.48173;score_E=44.5438;score_B=35.6485;score_UC=3.48173]
1	81337078	81337079	3	3.24708	+	[score_CL=3.24708;score_E=44.209;score_B=35.3269;score_UC=3.24708]
1	81337112	81337113	3	1.09498	+	[score_CL=1.09498;score_E=41.3532;score_B=28.4477;score_UC=1.09498]
1	81337113	81337114	3	1.60251	+	[score_CL=1.60251;score_E=39.7287;score_B=28.8746;score_UC=1.60251]
1	81337114	81337115	3	0.237733	+	[score_CL=0.237733;score_E=42.2162;score_B=27.3834;score_UC=0.237733]
1	81337863	81337864	3	4.55704	+	[score_CL=4.55704;score_E=6.14426;score_B=8.29211;score_UC=4.55704]
1	81337864	81337865	3	2.97439	+	[score_CL=2.97439;score_E=6.1374;score_B=7.14821;score_UC=2.97439]
1	81337865	81337866	3	1.26628	+	[score_CL=1.26628;score_E=6.12246;score_B=5.38523;score_UC=1.26628]
1	81338176	81338177	3	3.66884	+	[score_CL=3.66884;score_E=32.1914;score_B=28.5747;score_UC=3.66884]
1	81339188	81339189	3	1.92972	+	[score_CL=1.92972;score_E=60.5593;score_B=48.2539;score_UC=1.92972]
1	81339189	81339190	3	4.82891	+	[score_CL=4.82891;score_E=54.8474;score_B=51.4747;score_UC=4.82891]
1	81339208	81339209	3	1.65396	+	[score_CL=1.65396;score_E=66.8128;score_B=53.9644;score_UC=1.65396]
1	81339209	81339210	3	5.27577	+	[score_CL=5.27577;score_E=60.841;score_B=57.816;score_UC=5.27577]
1	81339210	81339211	3	0.202874	+	[score_CL=0.202874;score_E=68.8318;score_B=52.9433;score_UC=0.202874]
1	81339336	81339337	3	5.73552	+	[score_CL=5.73552;score_E=51.5349;score_B=46.716;score_UC=5.73552]
1	81339337	81339338	3	7.52832	+	[score_CL=7.52832;score_E=48.98;score_B=48.1872;score_UC=7.52832]
1	81341100	81341101	3	4.99279	+	[score_CL=4.99279;score_E=157.209;score_B=154.94;score_UC=4.99279]
1	81341101	81341102	3	23.6892	+	[score_CL=23.6892;score_E=149.54;score_B=173.181;score_UC=23.6892]
1	81341102	81341103	3	6.99288	+	[score_CL=6.99288;score_E=157.621;score_B=159.859;score_UC=6.99288]
1	81341119	81341120	3	4.26153	+	[score_CL=4.26153;score_E=163.782;score_B=155.898;score_UC=4.26153]
1	81341120	81341121	3	13.3629	+	[score_CL=13.3629;score_E=173.903;score_B=181.709;score_UC=13.3629]
1	81341121	81341122	3	21.7001	+	[score_CL=21.7001;score_E=176.28;score_B=197.251;score_UC=21.7001]
1	81341122	81341123	3	13.8446	+	[score_CL=13.8446;score_E=176.898;score_B=185.383;score_UC=13.8446]
1	81341123	81341124	3	9.53931	+	[score_CL=9.53931;score_E=181.707;score_B=183.602;score_UC=9.53931]
1	81341124	81341125	3	25.0817	+	[score_CL=25.0817;score_E=156.122;score_B=181.203;score_UC=25.0817]
1	81341129	81341130	3	0.817751	+	[score_CL=0.817751;score_E=142.252;score_B=133.286;score_UC=0.817751]
1	81341135	81341136	3	5.62279	+	[score_CL=5.62279;score_E=155.397;score_B=150.36;score_UC=5.62279]
1	81341136	81341137	3	17.4081	+	[score_CL=17.4081;score_E=151.471;score_B=165.102;score_UC=17.4081]
1	81341137	81341138	3	9.11969	+	[score_CL=9.11969;score_E=153.302;score_B=155.294;score_UC=9.11969]
1	81341215	81341216	3	1.66594	+	[score_CL=1.66594;score_E=148.444;score_B=135.558;score_UC=1.66594]
1	81341216	81341217	3	12.7873	+	[score_CL=12.7873;score_E=134.378;score_B=146.477;score_UC=12.7873]
1	81341229	81341230	3	16.4955	+	[score_CL=16.4955;score_E=159.592;score_B=176.087;score_UC=16.4955]
1	81341230	81341231	3	61.5831	+	[score_CL=61.5831;score_E=176.515;score_B=238.098;score_UC=61.5831]
1	81341231	81341232	3	32.5083	+	[score_CL=32.5083;score_E=178.878;score_B=211.386;score_UC=32.5083]
1	81341232	81341233	3	20.1216	+	[score_CL=20.1216;score_E=173.655;score_B=193.776;score_UC=20.1216]
1	81341233	81341234	3	13.9058	+	[score_CL=13.9058;score_E=174.591;score_B=181.87;score_UC=13.9058]
1	81341234	81341235	3	14.7098	+	[score_CL=14.7098;score_E=155.372;score_B=168.258;score_UC=14.7098]
1	81341237	81341238	3	6.44558	+	[score_CL=6.44558;score_E=162.447;score_B=159.464;score_UC=6.44558]
1	81341238	81341239	3	19.7977	+	[score_CL=19.7977;score_E=159.124;score_B=177.091;score_UC=19.7977]
1	81341239	81341240	3	9.40539	+	[score_CL=9.40539;score_E=163.426;score_B=165.971;score_UC=9.40539]
1	81341240	81341241	3	0.447947	+	[score_CL=0.447947;score_E=158.236;score_B=143.032;score_UC=0.447947]
1	81341469	81341470	3	3.64268	+	[score_CL=3.64268;score_E=91.6112;score_B=87.9708;score_UC=3.64268]
1	81341509	81341510	3	6.43976	+	[score_CL=6.43976;score_E=126.088;score_B=122.59;score_UC=6.43976]
1	81341510	81341511	3	14.3363	+	[score_CL=14.3363;score_E=123.746;score_B=131.601;score_UC=14.3363]
1	81341511	81341512	3	5.4791	+	[score_CL=5.4791;score_E=131.792;score_B=122.163;score_UC=5.4791]
1	81341512	81341513	3	4.34693	+	[score_CL=4.34693;score_E=121.871;score_B=111.887;score_UC=4.34693]
1	81341513	81341514	3	2.40693	+	[score_CL=2.40693;score_E=122.779;score_B=108.886;score_UC=2.40693]
1	81341514	81341515	3	1.78966	+	[score_CL=1.78966;score_E=123.849;score_B=107.342;score_UC=1.78966]
1	81341515	81341516	3	2.43539	+	[score_CL=2.43539;score_E=125.742;score_B=111.789;score_UC=2.43539]
1	81341516	81341517	3	6.51277	+	[score_CL=6.51277;score_E=124.792;score_B=119.03;score_UC=6.51277]
1	81341517	81341518	3	7.94413	+	[score_CL=7.94413;score_E=120.963;score_B=120.76;score_UC=7.94413]
1	81341520	81341521	3	2.43249	+	[score_CL=2.43249;score_E=122.736;score_B=110.937;score_UC=2.43249]
1	81341521	81341522	3	3.96574	+	[score_CL=3.96574;score_E=119.103;score_B=112.793;score_UC=3.96574]
1	81341598	81341599	3	9.19142	+	[score_CL=9.19142;score_E=99.8884;score_B=106.004;score_UC=9.19142]
1	81341701	81341702	3	1.9146	+	[score_CL=1.9146;score_E=136.072;score_B=123.977;score_UC=1.9146]
1	81341702	81341703	3	3.31606	+	[score_CL=3.31606;score_E=132.134;score_B=125.572;score_UC=3.31606]
1	81341709	81341710	3	0.955651	+	[score_CL=0.955651;score_E=135.707;score_B=122.263;score_UC=0.955651]
1	81341710	81341711	3	1.75147	+	[score_CL=1.75147;score_E=146.155;score_B=131.629;score_UC=1.75147]
1	81341711	81341712	3	10.5106	+	[score_CL=10.5106;score_E=152.603;score_B=159.957;score_UC=10.5106]
1	81341712	81341713	3	25.1303	+	[score_CL=25.1303;score_E=140.571;score_B=165.701;score_UC=25.1303]
1	81341715	81341716	3	10.7243	+	[score_CL=10.7243;score_E=149.955;score_B=157.707;score_UC=10.7243]
1	81341716	81341717	3	23.17	+	[score_CL=23.17;score_E=160.16;score_B=183.264;score_UC=23.17]
1	81341717	81341718	3	21.4643	+	[score_CL=21.4643;score_E=168.68;score_B=190.144;score_UC=21.4643]
1	81341718	81341719	3	44.3123	+	[score_CL=44.3123;score_E=168.275;score_B=212.587;score_UC=44.3123]
1	81341719	81341720	3	40.2674	+	[score_CL=40.2674;score_E=167.935;score_B=208.202;score_UC=40.2674]
1	81341720	81341721	3	22.9513	+	[score_CL=22.9513;score_E=163.228;score_B=186.18;score_UC=22.9513]
1	81341721	81341722	3	16.1332	+	[score_CL=16.1332;score_E=150.618;score_B=165.937;score_UC=16.1332]
1	81341722	81341723	3	3.93964	+	[score_CL=3.93964;score_E=153.631;score_B=139.995;score_UC=3.93964]
1	81341723	81341724	3	7.41213	+	[score_CL=7.41213;score_E=137.976;score_B=132.784;score_UC=7.41213]
1	81341724	81341725	3	7.3682	+	[score_CL=7.3682;score_E=154.035;score_B=153.189;score_UC=7.3682]
1	81341725	81341726	3	26.4659	+	[score_CL=26.4659;score_E=135.721;score_B=162.186;score_UC=26.4659]
1	81341726	81341727	3	2.8688	+	[score_CL=2.8688;score_E=144.06;score_B=143.272;score_UC=2.8688]
1	81611461	81611462	3	65.3604	+	[score_CL=65.3604;score_E=102.462;score_B=167.822;score_UC=65.3604]
1	81611462	81611463	3	56.1493	+	[score_CL=56.1493;score_E=121.131;score_B=177.28;score_UC=56.1493]
1	81611463	81611464	3	33.2898	+	[score_CL=33.2898;score_E=112.908;score_B=146.197;score_UC=33.2898]
1	81611464	81611465	3	12.8558	+	[score_CL=12.8558;score_E=110.176;score_B=123.026;score_UC=12.8558]
1	81611465	81611466	3	10.6838	+	[score_CL=10.6838;score_E=103.315;score_B=102.916;score_UC=10.6838]
1	81611466	81611467	3	10.746	+	[score_CL=10.746;score_E=101.209;score_B=100.935;score_UC=10.746]
1	81611467	81611468	3	11.378	+	[score_CL=11.378;score_E=93.8106;score_B=96.0483;score_UC=11.378]
1	81611468	81611469	3	4.48123	+	[score_CL=4.48123;score_E=99.1213;score_B=86.3675;score_UC=4.48123]
1	81611469	81611470	3	7.27586	+	[score_CL=7.27586;score_E=90.3013;score_B=84.3516;score_UC=7.27586]
1	81611470	81611471	3	8.20442	+	[score_CL=8.20442;score_E=90.747;score_B=85.7899;score_UC=8.20442]
1	81611471	81611472	3	6.52402	+	[score_CL=6.52402;score_E=101.628;score_B=92.9753;score_UC=6.52402]
1	81611472	81611473	3	16.6254	+	[score_CL=16.6254;score_E=92.9367;score_B=104.693;score_UC=16.6254]
1	81611473	81611474	3	10.7193	+	[score_CL=10.7193;score_E=105.149;score_B=104.887;score_UC=10.7193]
1	81611474	81611475	3	13.4749	+	[score_CL=13.4749;score_E=85.2504;score_B=95.7884;score_UC=13.4749]
1	81611525	81611526	3	3.35097	+	[score_CL=3.35097;score_E=50.9888;score_B=43.491;score_UC=3.35097]
1	81611526	81611527	3	2.71729	+	[score_CL=2.71729;score_E=52.6405;score_B=42.4311;score_UC=2.71729]
1	81611531	81611532	3	2.80979	+	[score_CL=2.80979;score_E=49.8978;score_B=40.2411;score_UC=2.80979]
1	81611532	81611533	3	3.04232	+	[score_CL=3.04232;score_E=49.4956;score_B=40.0826;score_UC=3.04232]
1	81611533	81611534	3	0.264353	+	[score_CL=0.264353;score_E=51.8731;score_B=36.7183;score_UC=0.264353]
1	82131752	82131753	3	5.37176	+	[score_CL=5.37176;score_E=40.3782;score_B=35.5783;score_UC=5.37176]
1	82131753	82131754	3	6.93146	+	[score_CL=6.93146;score_E=38.7979;score_B=37.1119;score_UC=6.93146]
1	82406109	82406110	3	0.579902	+	[score_CL=0.579902;score_E=27.1723;score_B=19.3807;score_UC=0.579902]
1	82445120	82445121	3	1.68797	+	[score_CL=1.68797;score_E=111.568;score_B=105.078;score_UC=1.68797]
1	82445121	82445122	3	23.7287	+	[score_CL=23.7287;score_E=104.083;score_B=127.808;score_UC=23.7287]
1	82445122	82445123	3	11.416	+	[score_CL=11.416;score_E=114.426;score_B=121.455;score_UC=11.416]
1	82445123	82445124	3	4.19013	+	[score_CL=4.19013;score_E=110.683;score_B=97.5664;score_UC=4.19013]
1	82445124	82445125	3	5.34738	+	[score_CL=5.34738;score_E=107.862;score_B=98.0621;score_UC=5.34738]
1	82445125	82445126	3	11.3485	+	[score_CL=11.3485;score_E=102.11;score_B=104.5;score_UC=11.3485]
1	82445126	82445127	3	5.29517	+	[score_CL=5.29517;score_E=103.648;score_B=97.8827;score_UC=5.29517]
1	82445130	82445131	3	13.9205	+	[score_CL=13.9205;score_E=111.837;score_B=124.077;score_UC=13.9205]
1	82445131	82445132	3	21.1158	+	[score_CL=21.1158;score_E=126.07;score_B=147.141;score_UC=21.1158]
1	82445132	82445133	3	24.2397	+	[score_CL=24.2397;score_E=111.03;score_B=135.269;score_UC=24.2397]
1	82445136	82445137	3	0.183927	+	[score_CL=0.183927;score_E=91.4623;score_B=81.1396;score_UC=0.183927]
1	82445139	82445140	3	7.49806	+	[score_CL=7.49806;score_E=101.375;score_B=100.013;score_UC=7.49806]
1	82445140	82445141	3	10.7742	+	[score_CL=10.7742;score_E=101.327;score_B=103.177;score_UC=10.7742]
1	82445141	82445142	3	3.57122	+	[score_CL=3.57122;score_E=105.11;score_B=93.5279;score_UC=3.57122]
1	82445142	82445143	3	2.07934	+	[score_CL=2.07934;score_E=103.745;score_B=86.6283;score_UC=2.07934]
1	82445143	82445144	3	4.36878	+	[score_CL=4.36878;score_E=91.5985;score_B=87.1379;score_UC=4.36878]
1	82720295	82720296	3	8.40079	+	[score_CL=8.40079;score_E=62.7348;score_B=63.309;score_UC=8.40079]
1	82720296	82720297	3	7.29287	+	[score_CL=7.29287;score_E=70.5305;score_B=63.6755;score_UC=7.29287]
1	82720297	82720298	3	6.38589	+	[score_CL=6.38589;score_E=63.1755;score_B=59.6937;score_UC=6.38589]
1	82720304	82720305	3	2.179	+	[score_CL=2.179;score_E=63.6662;score_B=51.8684;score_UC=2.179]
1	82720305	82720306	3	4.58446	+	[score_CL=4.58446;score_E=66.1522;score_B=56.7271;score_UC=4.58446]
1	82720306	82720307	3	6.63196	+	[score_CL=6.63196;score_E=71.4343;score_B=64.0479;score_UC=6.63196]
1	82720307	82720308	3	10.452	+	[score_CL=10.452;score_E=62.6851;score_B=67.479;score_UC=10.452]
1	82720875	82720876	3	10.2445	+	[score_CL=10.2445;score_E=95.9005;score_B=106.145;score_UC=10.2445]
1	82720876	82720877	3	42.2328	+	[score_CL=42.2328;score_E=104.813;score_B=147.045;score_UC=42.2328]
1	82720877	82720878	3	20.2922	+	[score_CL=20.2922;score_E=94.0415;score_B=114.334;score_UC=20.2922]
1	82721096	82721097	3	1.56979	+	[score_CL=1.56979;score_E=32.6361;score_B=23.864;score_UC=1.56979]
1	82742028	82742029	3	1.47245	+	[score_CL=1.47245;score_E=41.0939;score_B=33.2943;score_UC=1.47245]
1	82742054	82742055	3	0.439402	+	[score_CL=0.439402;score_E=37.1073;score_B=26.6821;score_UC=0.439402]
1	82743057	82743058	3	1.11396	+	[score_CL=1.11396;score_E=17.8835;score_B=12.3038;score_UC=1.11396]
1	82743058	82743059	3	0.756034	+	[score_CL=0.756034;score_E=17.8203;score_B=10.6745;score_UC=0.756034]
1	82751665	82751666	3	8.97189	+	[score_CL=8.97189;score_E=34.4627;score_B=38.8069;score_UC=8.97189]
1	82751666	82751667	3	3.02725	+	[score_CL=3.02725;score_E=37.4223;score_B=32.9289;score_UC=3.02725]
1	82751669	82751670	3	15.2828	+	[score_CL=15.2828;score_E=50.1842;score_B=64.3708;score_UC=15.2828]
1	82751670	82751671	3	18.6342	+	[score_CL=18.6342;score_E=56.2862;score_B=74.9204;score_UC=18.6342]
1	82751671	82751672	3	33.2857	+	[score_CL=33.2857;score_E=56.4142;score_B=89.6999;score_UC=33.2857]
1	82751672	82751673	3	12.3418	+	[score_CL=12.3418;score_E=64.4382;score_B=76.7769;score_UC=12.3418]
1	82751673	82751674	3	14.4772	+	[score_CL=14.4772;score_E=56.3204;score_B=64.2195;score_UC=14.4772]
1	82751674	82751675	3	12.6261	+	[score_CL=12.6261;score_E=52.8365;score_B=61.2371;score_UC=12.6261]
1	82751675	82751676	3	11.2035	+	[score_CL=11.2035;score_E=44.7341;score_B=50.775;score_UC=11.2035]
1	82751926	82751927	3	15.4973	+	[score_CL=15.4973;score_E=371.548;score_B=386.353;score_UC=15.4973]
1	82751927	82751928	3	20.8484	+	[score_CL=20.8484;score_E=391.862;score_B=412.711;score_UC=20.8484]
1	82751928	82751929	3	31.4446	+	[score_CL=31.4446;score_E=399.551;score_B=430.996;score_UC=31.4446]
1	82751929	82751930	3	34.9483	+	[score_CL=34.9483;score_E=401.89;score_B=436.838;score_UC=34.9483]
1	82751930	82751931	3	18.8167	+	[score_CL=18.8167;score_E=387.124;score_B=405.941;score_UC=18.8167]
1	82751933	82751934	3	14.6668	+	[score_CL=14.6668;score_E=399.119;score_B=413.786;score_UC=14.6668]
1	82751934	82751935	3	43.0404	+	[score_CL=43.0404;score_E=416.952;score_B=459.992;score_UC=43.0404]
1	82751935	82751936	3	30.7589	+	[score_CL=30.7589;score_E=422.644;score_B=453.403;score_UC=30.7589]
1	82751936	82751937	3	45.0134	+	[score_CL=45.0134;score_E=423.535;score_B=468.549;score_UC=45.0134]
1	82751937	82751938	3	38.7317	+	[score_CL=38.7317;score_E=424.325;score_B=463.056;score_UC=38.7317]
1	82751938	82751939	3	59.7188	+	[score_CL=59.7188;score_E=425.01;score_B=484.729;score_UC=59.7188]
1	82751939	82751940	3	110.897	+	[score_CL=110.897;score_E=425.593;score_B=536.49;score_UC=110.897]
1	82751940	82751941	3	96.5505	+	[score_CL=96.5505;score_E=426.072;score_B=522.623;score_UC=96.5505]
1	82751941	82751942	3	71.9063	+	[score_CL=71.9063;score_E=426.449;score_B=498.355;score_UC=71.9063]
1	82751942	82751943	3	67.6347	+	[score_CL=67.6347;score_E=413.506;score_B=481.14;score_UC=67.6347]
1	82751943	82751944	3	7.30481	+	[score_CL=7.30481;score_E=424.103;score_B=431.409;score_UC=7.30481]
1	82751944	82751945	3	17.6559	+	[score_CL=17.6559;score_E=415.042;score_B=432.697;score_UC=17.6559]
1	82751945	82751946	3	31.4488	+	[score_CL=31.4488;score_E=405.265;score_B=436.714;score_UC=31.4488]
1	82751983	82751984	3	0.010689	+	[score_CL=0.010689;score_E=294.184;score_B=280.415;score_UC=0.010689]
1	82751984	82751985	3	0.238685	+	[score_CL=0.238685;score_E=291.836;score_B=276.478;score_UC=0.238685]
1	82751985	82751986	3	0.413104	+	[score_CL=0.413104;score_E=284.249;score_B=272.34;score_UC=0.413104]
1	82752137	82752138	3	0.339757	+	[score_CL=0.339757;score_E=75.0649;score_B=65.3224;score_UC=0.339757]
1	82752147	82752148	3	0.426863	+	[score_CL=0.426863;score_E=78.3172;score_B=64.696;score_UC=0.426863]
1	82752148	82752149	3	0.82068	+	[score_CL=0.82068;score_E=75.891;score_B=65.0097;score_UC=0.82068]
1	82752263	82752264	3	18.6253	+	[score_CL=18.6253;score_E=103.949;score_B=122.573;score_UC=18.6253]
1	82752274	82752275	3	1.54872	+	[score_CL=1.54872;score_E=120.341;score_B=111.553;score_UC=1.54872]
1	82752275	82752276	3	21.1037	+	[score_CL=21.1037;score_E=113.439;score_B=134.495;score_UC=21.1037]
1	82752276	82752277	3	12.3008	+	[score_CL=12.3008;score_E=118.034;score_B=128.174;score_UC=12.3008]
1	82752280	82752281	3	3.17054	+	[score_CL=3.17054;score_E=104.105;score_B=94.2069;score_UC=3.17054]
1	82752281	82752282	3	4.79003	+	[score_CL=4.79003;score_E=100.105;score_B=95.3306;score_UC=4.79003]
1	82752291	82752292	3	10.6321	+	[score_CL=10.6321;score_E=112.193;score_B=119.749;score_UC=10.6321]
1	82752292	82752293	3	23.7092	+	[score_CL=23.7092;score_E=120.591;score_B=144.206;score_UC=23.7092]
1	82752293	82752294	3	19.732	+	[score_CL=19.732;score_E=112.528;score_B=132.251;score_UC=19.732]
1	82752294	82752295	3	3.25767	+	[score_CL=3.25767;score_E=111.263;score_B=101.641;score_UC=3.25767]
1	82752295	82752296	3	2.17929	+	[score_CL=2.17929;score_E=94.9127;score_B=83.4261;score_UC=2.17929]
1	82752304	82752305	3	5.846	+	[score_CL=5.846;score_E=90.6605;score_B=86.1308;score_UC=5.846]
1	82752305	82752306	3	6.86088	+	[score_CL=6.86088;score_E=109.238;score_B=110.934;score_UC=6.86088]
1	82752306	82752307	3	29.6213	+	[score_CL=29.6213;score_E=109.077;score_B=138.698;score_UC=29.6213]
1	82752307	82752308	3	21.2068	+	[score_CL=21.2068;score_E=119.738;score_B=140.945;score_UC=21.2068]
1	82752308	82752309	3	19.3019	+	[score_CL=19.3019;score_E=99.9348;score_B=119.23;score_UC=19.3019]
1	82860916	82860917	3	0.853509	+	[score_CL=0.853509;score_E=25.1018;score_B=18.0673;score_UC=0.853509]
1	82880882	82880883	3	4.99343	+	[score_CL=4.99343;score_E=30.3734;score_B=29.597;score_UC=4.99343]
1	82880883	82880884	3	6.19399	+	[score_CL=6.19399;score_E=30.2608;score_B=30.7109;score_UC=6.19399]
1	82891575	82891576	3	4.65447	+	[score_CL=4.65447;score_E=15.157;score_B=17.1405;score_UC=4.65447]
1	82891576	82891577	3	2.80999	+	[score_CL=2.80999;score_E=15.1542;score_B=14.397;score_UC=2.80999]
1	82892886	82892887	3	1.86459	+	[score_CL=1.86459;score_E=52.9474;score_B=43.2267;score_UC=1.86459]
1	82892887	82892888	3	1.26344	+	[score_CL=1.26344;score_E=55.3123;score_B=42.6008;score_UC=1.26344]
1	82892895	82892896	3	0.627183	+	[score_CL=0.627183;score_E=54.9851;score_B=41.2019;score_UC=0.627183]
1	82892896	82892897	3	1.31539	+	[score_CL=1.31539;score_E=55.2794;score_B=41.9943;score_UC=1.31539]
1	82892897	82892898	3	1.3775	+	[score_CL=1.3775;score_E=53.1101;score_B=41.9816;score_UC=1.3775]
1	82892919	82892920	3	0.0638395	+	[score_CL=0.0638395;score_E=53.4069;score_B=38.3934;score_UC=0.0638395]
1	82892920	82892921	3	1.32007	+	[score_CL=1.32007;score_E=54.9691;score_B=40.7711;score_UC=1.32007]
1	82892921	82892922	3	2.73238	+	[score_CL=2.73238;score_E=53.4613;score_B=42.2888;score_UC=2.73238]
1	82892922	82892923	3	2.73072	+	[score_CL=2.73072;score_E=51.4959;score_B=42.1165;score_UC=2.73072]
1	82892935	82892936	3	0.200328	+	[score_CL=0.200328;score_E=50.2861;score_B=35.3543;score_UC=0.200328]
1	82892936	82892937	3	0.58076	+	[score_CL=0.58076;score_E=46.7121;score_B=35.532;score_UC=0.58076]
1	82892966	82892967	3	5.14258	+	[score_CL=5.14258;score_E=43.8315;score_B=38.2993;score_UC=5.14258]
1	82892967	82892968	3	5.1802	+	[score_CL=5.1802;score_E=43.5918;score_B=38.0967;score_UC=5.1802]
1	82893465	82893466	3	4.11837	+	[score_CL=4.11837;score_E=63.6592;score_B=55.6138;score_UC=4.11837]
1	82893466	82893467	3	16.2917	+	[score_CL=16.2917;score_E=69.544;score_B=82.2496;score_UC=16.2917]
1	82893467	82893468	3	19.7863	+	[score_CL=19.7863;score_E=65.7282;score_B=84.934;score_UC=19.7863]
1	82893468	82893469	3	3.31664	+	[score_CL=3.31664;score_E=66.7755;score_B=58.5181;score_UC=3.31664]
1	82893469	82893470	3	0.956265	+	[score_CL=0.956265;score_E=60.9463;score_B=41.6882;score_UC=0.956265]
1	82893470	82893471	3	3.21588	+	[score_CL=3.21588;score_E=51.0795;score_B=42.0557;score_UC=3.21588]
1	82893471	82893472	3	2.57316	+	[score_CL=2.57316;score_E=67.504;score_B=51.6209;score_UC=2.57316]
1	82893472	82893473	3	12.7343	+	[score_CL=12.7343;score_E=56.5676;score_B=63.2139;score_UC=12.7343]
1	82893473	82893474	3	7.35928	+	[score_CL=7.35928;score_E=69.6618;score_B=62.6177;score_UC=7.35928]
1	82893474	82893475	3	10.0441	+	[score_CL=10.0441;score_E=54.0458;score_B=57.8977;score_UC=10.0441]
1	82893479	82893480	3	5.91306	+	[score_CL=5.91306;score_E=54.1693;score_B=49.7688;score_UC=5.91306]
1	82893480	82893481	3	6.93024	+	[score_CL=6.93024;score_E=70.6285;score_B=63.2032;score_UC=6.93024]
1	82893481	82893482	3	17.6278	+	[score_CL=17.6278;score_E=67.2851;score_B=80.9456;score_UC=17.6278]
1	82893482	82893483	3	13.5385	+	[score_CL=13.5385;score_E=71.5783;score_B=77.2014;score_UC=13.5385]
1	82893483	82893484	3	7.32946	+	[score_CL=7.32946;score_E=72.0015;score_B=64.8934;score_UC=7.32946]
1	82893484	82893485	3	11.4104	+	[score_CL=11.4104;score_E=71.7684;score_B=73.0113;score_UC=11.4104]
1	82893485	82893486	3	17.7374	+	[score_CL=17.7374;score_E=78.6517;score_B=96.3891;score_UC=17.7374]
1	82893486	82893487	3	48.6222	+	[score_CL=48.6222;score_E=84.726;score_B=133.348;score_UC=48.6222]
1	82893487	82893488	3	25.7768	+	[score_CL=25.7768;score_E=74.2062;score_B=99.983;score_UC=25.7768]
1	82893488	82893489	3	8.35819	+	[score_CL=8.35819;score_E=70.868;score_B=73.2823;score_UC=8.35819]
1	82893489	82893490	3	5.053	+	[score_CL=5.053;score_E=63.1022;score_B=51.5925;score_UC=5.053]
1	82893490	82893491	3	6.56907	+	[score_CL=6.56907;score_E=65.2437;score_B=57.4178;score_UC=6.56907]
1	82893491	82893492	3	13.3605	+	[score_CL=13.3605;score_E=64.2523;score_B=69.473;score_UC=13.3605]
1	82893492	82893493	3	11.3395	+	[score_CL=11.3395;score_E=67.0544;score_B=68.0853;score_UC=11.3395]
1	82893493	82893494	3	7.43888	+	[score_CL=7.43888;score_E=78.0928;score_B=74.3679;score_UC=7.43888]
1	82893494	82893495	3	23.5209	+	[score_CL=23.5209;score_E=59.6083;score_B=83.0307;score_UC=23.5209]
1	82893495	82893496	3	6.11548	+	[score_CL=6.11548;score_E=65.1536;score_B=65.7264;score_UC=6.11548]
1	82893497	82893498	3	6.03533	+	[score_CL=6.03533;score_E=55.2452;score_B=50.9714;score_UC=6.03533]
1	82893498	82893499	3	9.12744	+	[score_CL=9.12744;score_E=72.1393;score_B=81.2664;score_UC=9.12744]
1	82893499	82893500	3	40.5104	+	[score_CL=40.5104;score_E=74.4721;score_B=114.983;score_UC=40.5104]
1	82893500	82893501	3	20.7437	+	[score_CL=20.7437;score_E=69.116;score_B=89.8596;score_UC=20.7437]
1	82893501	82893502	3	4.6025	+	[score_CL=4.6025;score_E=69.6625;score_B=60.5641;score_UC=4.6025]
1	82893502	82893503	3	4.6317	+	[score_CL=4.6317;score_E=61.724;score_B=49.9654;score_UC=4.6317]
1	82893503	82893504	3	10.2932	+	[score_CL=10.2932;score_E=69.9329;score_B=73.1778;score_UC=10.2932]
1	82893504	82893505	3	23.7627	+	[score_CL=23.7627;score_E=63.2129;score_B=86.8547;score_UC=23.7627]
1	82893505	82893506	3	8.28249	+	[score_CL=8.28249;score_E=63.674;score_B=68.4509;score_UC=8.28249]
1	82893510	82893511	3	1.89438	+	[score_CL=1.89438;score_E=51.6492;score_B=39.2779;score_UC=1.89438]
1	82893511	82893512	3	4.79611	+	[score_CL=4.79611;score_E=45.38;score_B=41.9715;score_UC=4.79611]
1	82894532	82894533	3	10.805	+	[score_CL=10.805;score_E=20.7119;score_B=31.5044;score_UC=10.805]
1	82894533	82894534	3	7.27654	+	[score_CL=7.27654;score_E=20.7176;score_B=27.9895;score_UC=7.27654]
1	82894534	82894535	3	5.16848	+	[score_CL=5.16848;score_E=20.7384;score_B=25.8127;score_UC=5.16848]
1	82894535	82894536	3	2.56973	+	[score_CL=2.56973;score_E=20.8241;score_B=22.4647;score_UC=2.56973]
1	82895051	82895052	3	1.83952	+	[score_CL=1.83952;score_E=27.322;score_B=20.5056;score_UC=1.83952]
1	82895052	82895053	3	2.24418	+	[score_CL=2.24418;score_E=27.4013;score_B=22.0524;score_UC=2.24418]
1	82895053	82895054	3	3.31947	+	[score_CL=3.31947;score_E=26.6151;score_B=23.2012;score_UC=3.31947]
1	82895103	82895104	3	5.16952	+	[score_CL=5.16952;score_E=34.2103;score_B=31.797;score_UC=5.16952]
1	82895104	82895105	3	6.50254	+	[score_CL=6.50254;score_E=33.8766;score_B=33.1279;score_UC=6.50254]
1	82895119	82895120	3	2.83844	+	[score_CL=2.83844;score_E=29.5242;score_B=24.8271;score_UC=2.83844]
1	82895130	82895131	3	0.0128387	+	[score_CL=0.0128387;score_E=29.5536;score_B=19.114;score_UC=0.0128387]
1	82895324	82895325	3	7.0166	+	[score_CL=7.0166;score_E=52.7777;score_B=52.1016;score_UC=7.0166]
1	82895325	82895326	3	3.70444	+	[score_CL=3.70444;score_E=70.0404;score_B=55.7327;score_UC=3.70444]
1	82895326	82895327	3	10.254	+	[score_CL=10.254;score_E=73.5752;score_B=78.139;score_UC=10.254]
1	82895327	82895328	3	24.4796	+	[score_CL=24.4796;score_E=71.7481;score_B=96.1636;score_UC=24.4796]
1	82895328	82895329	3	11.914	+	[score_CL=11.914;score_E=75.6787;score_B=83.236;score_UC=11.914]
1	82895329	82895330	3	6.64763	+	[score_CL=6.64763;score_E=62.2228;score_B=59.1365;score_UC=6.64763]
1	82895347	82895348	3	7.10588	+	[score_CL=7.10588;score_E=63.5917;score_B=61.4462;score_UC=7.10588]
1	82895348	82895349	3	10.6575	+	[score_CL=10.6575;score_E=69.0945;score_B=68.826;score_UC=10.6575]
1	82895349	82895350	3	9.13217	+	[score_CL=9.13217;score_E=76.1196;score_B=72.6164;score_UC=9.13217]
1	82895350	82895351	3	12.4982	+	[score_CL=12.4982;score_E=78.452;score_B=81.7133;score_UC=12.4982]
1	82895351	82895352	3	16.3519	+	[score_CL=16.3519;score_E=78.4327;score_B=89.3611;score_UC=16.3519]
1	82895352	82895353	3	12.9002	+	[score_CL=12.9002;score_E=73.1242;score_B=79.0422;score_UC=12.9002]
1	82895353	82895354	3	3.71878	+	[score_CL=3.71878;score_E=81.9117;score_B=67.6122;score_UC=3.71878]
1	82895354	82895355	3	12.2249	+	[score_CL=12.2249;score_E=71.0213;score_B=75.5359;score_UC=12.2249]
1	82895355	82895356	3	14.122	+	[score_CL=14.122;score_E=76.3459;score_B=82.8214;score_UC=14.122]
1	82895356	82895357	3	10.9394	+	[score_CL=10.9394;score_E=67.5483;score_B=72.8401;score_UC=10.9394]
1	82895367	82895368	3	0.909598	+	[score_CL=0.909598;score_E=55.0396;score_B=44.1504;score_UC=0.909598]
1	82895368	82895369	3	0.535838	+	[score_CL=0.535838;score_E=58.331;score_B=43.7178;score_UC=0.535838]
1	82895415	82895416	3	0.0133826	+	[score_CL=0.0133826;score_E=43.565;score_B=33.0017;score_UC=0.0133826]
1	82895680	82895681	3	1.5411	+	[score_CL=1.5411;score_E=84.0212;score_B=72.0052;score_UC=1.5411]
1	82895681	82895682	3	1.95874	+	[score_CL=1.95874;score_E=95.632;score_B=80.6969;score_UC=1.95874]
1	82895682	82895683	3	9.96783	+	[score_CL=9.96783;score_E=90.2129;score_B=91.7889;score_UC=9.96783]
1	82895683	82895684	3	8.13397	+	[score_CL=8.13397;score_E=101.934;score_B=96.4405;score_UC=8.13397]
1	82895684	82895685	3	11.5345	+	[score_CL=11.5345;score_E=109.274;score_B=120.639;score_UC=11.5345]
1	82895685	82895686	3	32.3855	+	[score_CL=32.3855;score_E=112.963;score_B=145.348;score_UC=32.3855]
1	82895686	82895687	3	39.3123	+	[score_CL=39.3123;score_E=120.923;score_B=160.236;score_UC=39.3123]
1	82895687	82895688	3	28.5611	+	[score_CL=28.5611;score_E=104.326;score_B=132.887;score_UC=28.5611]
1	82895688	82895689	3	3.64393	+	[score_CL=3.64393;score_E=108.69;score_B=105.553;score_UC=3.64393]
1	82895689	82895690	3	5.97046	+	[score_CL=5.97046;score_E=101.77;score_B=93.7785;score_UC=5.97046]
1	82895690	82895691	3	15.6913	+	[score_CL=15.6913;score_E=108.413;score_B=120.321;score_UC=15.6913]
1	82895691	82895692	3	22.2275	+	[score_CL=22.2275;score_E=113.993;score_B=135.744;score_UC=22.2275]
1	82895692	82895693	3	16.0748	+	[score_CL=16.0748;score_E=112.55;score_B=125.914;score_UC=16.0748]
1	82895693	82895694	3	10.9447	+	[score_CL=10.9447;score_E=103.68;score_B=104.715;score_UC=10.9447]
1	82895694	82895695	3	5.05828	+	[score_CL=5.05828;score_E=95.3118;score_B=88.2958;score_UC=5.05828]
1	82895695	82895696	3	0.1616	+	[score_CL=0.1616;score_E=92.5096;score_B=77.0997;score_UC=0.1616]
1	82895700	82895701	3	0.696625	+	[score_CL=0.696625;score_E=83.1498;score_B=73.9818;score_UC=0.696625]
1	82895704	82895705	3	2.85948	+	[score_CL=2.85948;score_E=83.4425;score_B=77.9409;score_UC=2.85948]
1	82895785	82895786	3	3.77931	+	[score_CL=3.77931;score_E=73.2758;score_B=65.2106;score_UC=3.77931]
1	82895786	82895787	3	4.11292	+	[score_CL=4.11292;score_E=72.9629;score_B=65.4592;score_UC=4.11292]
1	82895788	82895789	3	0.124863	+	[score_CL=0.124863;score_E=69.5232;score_B=57.6154;score_UC=0.124863]
1	82895811	82895812	3	7.8628	+	[score_CL=7.8628;score_E=67.4922;score_B=71.6825;score_UC=7.8628]
1	82895861	82895862	3	1.70195	+	[score_CL=1.70195;score_E=74.0276;score_B=65.8501;score_UC=1.70195]
1	82896210	82896211	3	2.12306	+	[score_CL=2.12306;score_E=45.1862;score_B=34.0256;score_UC=2.12306]
1	82896211	82896212	3	2.60977	+	[score_CL=2.60977;score_E=43.1976;score_B=34.5724;score_UC=2.60977]
1	82896277	82896278	3	3.82676	+	[score_CL=3.82676;score_E=49.1698;score_B=40.6618;score_UC=3.82676]
1	82896278	82896279	3	9.22989	+	[score_CL=9.22989;score_E=42.2872;score_B=45.9786;score_UC=9.22989]
1	82896281	82896282	3	7.32764	+	[score_CL=7.32764;score_E=38.3946;score_B=41.7222;score_UC=7.32764]
1	82896284	82896285	3	18.6638	+	[score_CL=18.6638;score_E=49.0933;score_B=67.7146;score_UC=18.6638]
1	82896285	82896286	3	12.1496	+	[score_CL=12.1496;score_E=49.6601;score_B=61.7296;score_UC=12.1496]
1	82896433	82896434	3	0.0140047	+	[score_CL=0.0140047;score_E=57.9176;score_B=41.8608;score_UC=0.0140047]
1	82896434	82896435	3	3.24007	+	[score_CL=3.24007;score_E=50.2717;score_B=45.0936;score_UC=3.24007]
1	82896442	82896443	3	6.52642	+	[score_CL=6.52642;score_E=53.3724;score_B=51.7117;score_UC=6.52642]
1	82896443	82896444	3	3.78634	+	[score_CL=3.78634;score_E=57.66;score_B=48.9369;score_UC=3.78634]
1	82896454	82896455	3	3.59599	+	[score_CL=3.59599;score_E=57.4076;score_B=48.2957;score_UC=3.59599]
1	82896455	82896456	3	6.77173	+	[score_CL=6.77173;score_E=58.4882;score_B=52.5433;score_UC=6.77173]
1	82896456	82896457	3	6.02588	+	[score_CL=6.02588;score_E=60.3854;score_B=51.9451;score_UC=6.02588]
1	82896457	82896458	3	4.51233	+	[score_CL=4.51233;score_E=56.1971;score_B=48.4465;score_UC=4.51233]
1	82896531	82896532	3	1.96121	+	[score_CL=1.96121;score_E=42.5011;score_B=33.192;score_UC=1.96121]
1	82896532	82896533	3	1.27881	+	[score_CL=1.27881;score_E=46.4359;score_B=32.4244;score_UC=1.27881]
1	82896533	82896534	3	0.241865	+	[score_CL=0.241865;score_E=45.322;score_B=30.6903;score_UC=0.241865]
1	82896690	82896691	3	0.900383	+	[score_CL=0.900383;score_E=42.8637;score_B=30.9277;score_UC=0.900383]
1	82896691	82896692	3	0.901164	+	[score_CL=0.901164;score_E=42.988;score_B=31.0571;score_UC=0.901164]
1	82896706	82896707	3	1.84508	+	[score_CL=1.84508;score_E=46.1256;score_B=34.6677;score_UC=1.84508]
1	82896707	82896708	3	2.22711	+	[score_CL=2.22711;score_E=51.2572;score_B=36.7775;score_UC=2.22711]
1	82896708	82896709	3	3.90406	+	[score_CL=3.90406;score_E=44.6257;score_B=38.4597;score_UC=3.90406]
1	82897038	82897039	3	1.11201	+	[score_CL=1.11201;score_E=20.9231;score_B=16.1428;score_UC=1.11201]
1	82897039	82897040	3	1.02539	+	[score_CL=1.02539;score_E=21.0379;score_B=17.0277;score_UC=1.02539]
1	82897145	82897146	3	11.6985	+	[score_CL=11.6985;score_E=51.1315;score_B=60.325;score_UC=11.6985]
1	82897146	82897147	3	3.23602	+	[score_CL=3.23602;score_E=62.0953;score_B=52.249;score_UC=3.23602]
1	82897148	82897149	3	3.23602	+	[score_CL=3.23602;score_E=59.5735;score_B=49.7262;score_UC=3.23602]
1	82897149	82897150	3	8.5726	+	[score_CL=8.5726;score_E=53.7093;score_B=55.3757;score_UC=8.5726]
1	82897150	82897151	3	1.07508	+	[score_CL=1.07508;score_E=61.9947;score_B=48.0727;score_UC=1.07508]
1	82897158	82897159	3	7.45001	+	[score_CL=7.45001;score_E=71.9197;score_B=70.9189;score_UC=7.45001]
1	82897159	82897160	3	20.5008	+	[score_CL=20.5008;score_E=68.6854;score_B=87.7771;score_UC=20.5008]
1	82897160	82897161	3	9.18072	+	[score_CL=9.18072;score_E=71.3638;score_B=74.8694;score_UC=9.18072]
1	82897173	82897174	3	1.76793	+	[score_CL=1.76793;score_E=56.6408;score_B=48.85;score_UC=1.76793]
1	82897175	82897176	3	7.08608	+	[score_CL=7.08608;score_E=64.721;score_B=62.2008;score_UC=7.08608]
1	82897176	82897177	3	7.46777	+	[score_CL=7.46777;score_E=65.1081;score_B=62.8633;score_UC=7.46777]
1	82897177	82897178	3	0.510294	+	[score_CL=0.510294;score_E=69.1275;score_B=54.2471;score_UC=0.510294]
1	82897200	82897201	3	1.02997	+	[score_CL=1.02997;score_E=62.8069;score_B=54.1862;score_UC=1.02997]
1	82897207	82897208	3	3.12796	+	[score_CL=3.12796;score_E=66.3787;score_B=59.4051;score_UC=3.12796]
1	82897208	82897209	3	1.79656	+	[score_CL=1.79656;score_E=70.6372;score_B=58.2281;score_UC=1.79656]
1	82897264	82897265	3	1.04427	+	[score_CL=1.04427;score_E=60.0788;score_B=50.6144;score_UC=1.04427]
1	82897292	82897293	3	9.20182	+	[score_CL=9.20182;score_E=63.4646;score_B=65.2821;score_UC=9.20182]
1	82897293	82897294	3	10.8706	+	[score_CL=10.8706;score_E=61.3307;score_B=66.7274;score_UC=10.8706]
1	82897494	82897495	3	3.54517	+	[score_CL=3.54517;score_E=94.5499;score_B=84.7634;score_UC=3.54517]
1	82897495	82897496	3	11.6565	+	[score_CL=11.6565;score_E=104.546;score_B=116.173;score_UC=11.6565]
1	82897496	82897497	3	32.1452	+	[score_CL=32.1452;score_E=112.509;score_B=144.654;score_UC=32.1452]
1	82897497	82897498	3	22.0545	+	[score_CL=22.0545;score_E=120.338;score_B=142.392;score_UC=22.0545]
1	82897498	82897499	3	32.1238	+	[score_CL=32.1238;score_E=120.337;score_B=152.461;score_UC=32.1238]
1	82897499	82897500	3	94.4028	+	[score_CL=94.4028;score_E=120.442;score_B=214.845;score_UC=94.4028]
1	82897500	82897501	3	94.4844	+	[score_CL=94.4844;score_E=120.48;score_B=214.964;score_UC=94.4844]
1	82897501	82897502	3	77.5816	+	[score_CL=77.5816;score_E=120.492;score_B=198.074;score_UC=77.5816]
1	82897502	82897503	3	24.7677	+	[score_CL=24.7677;score_E=112.343;score_B=137.11;score_UC=24.7677]
1	82897503	82897504	3	12.3395	+	[score_CL=12.3395;score_E=100.009;score_B=112.151;score_UC=12.3395]
1	82897684	82897685	3	2.9994	+	[score_CL=2.9994;score_E=52.9866;score_B=48.0804;score_UC=2.9994]
1	82897796	82897797	3	10.5333	+	[score_CL=10.5333;score_E=67.404;score_B=72.1698;score_UC=10.5333]
1	82897797	82897798	3	17.7758	+	[score_CL=17.7758;score_E=60.143;score_B=77.6748;score_UC=17.7758]
1	82897801	82897802	3	0.508276	+	[score_CL=0.508276;score_E=56.2971;score_B=40.9046;score_UC=0.508276]
1	82897802	82897803	3	2.65578	+	[score_CL=2.65578;score_E=54.8279;score_B=43.4805;score_UC=2.65578]
1	82897803	82897804	3	3.2165	+	[score_CL=3.2165;score_E=59.6557;score_B=46.5398;score_UC=3.2165]
1	82897804	82897805	3	5.87148	+	[score_CL=5.87148;score_E=55.532;score_B=49.1205;score_UC=5.87148]
1	82897805	82897806	3	4.11672	+	[score_CL=4.11672;score_E=57.1721;score_B=47.0611;score_UC=4.11672]
1	82897806	82897807	3	1.92503	+	[score_CL=1.92503;score_E=54.8732;score_B=42.626;score_UC=1.92503]
1	82897817	82897818	3	1.02061	+	[score_CL=1.02061;score_E=44.9241;score_B=36.3221;score_UC=1.02061]
1	82898028	82898029	3	0.203313	+	[score_CL=0.203313;score_E=26.7822;score_B=17.6701;score_UC=0.203313]
1	82898030	82898031	3	0.412017	+	[score_CL=0.412017;score_E=28.4851;score_B=19.0421;score_UC=0.412017]
1	82898031	82898032	3	1.8974	+	[score_CL=1.8974;score_E=26.1207;score_B=20.466;score_UC=1.8974]
1	82898274	82898275	3	2.53106	+	[score_CL=2.53106;score_E=69.6053;score_B=61.5081;score_UC=2.53106]
1	82898275	82898276	3	1.64862	+	[score_CL=1.64862;score_E=73.5739;score_B=61.2585;score_UC=1.64862]
1	82898287	82898288	3	3.60251	+	[score_CL=3.60251;score_E=75.8869;score_B=72.1351;score_UC=3.60251]
1	82898340	82898341	3	6.2616	+	[score_CL=6.2616;score_E=131.873;score_B=129.536;score_UC=6.2616]
1	82898341	82898342	3	21.4161	+	[score_CL=21.4161;score_E=125.292;score_B=146.109;score_UC=21.4161]
1	82898342	82898343	3	6.90399	+	[score_CL=6.90399;score_E=137.812;score_B=132.753;score_UC=6.90399]
1	82898343	82898344	3	5.90609	+	[score_CL=5.90609;score_E=120.456;score_B=116.045;score_UC=5.90609]
1	82898346	82898347	3	22.6184	+	[score_CL=22.6184;score_E=135.068;score_B=157.686;score_UC=22.6184]
1	82898347	82898348	3	57.1215	+	[score_CL=57.1215;score_E=145.288;score_B=202.41;score_UC=57.1215]
1	82898348	82898349	3	11.1037	+	[score_CL=11.1037;score_E=140.743;score_B=151.847;score_UC=11.1037]
1	82898349	82898350	3	6.08581	+	[score_CL=6.08581;score_E=127.633;score_B=123.18;score_UC=6.08581]
1	82898351	82898352	3	8.02147	+	[score_CL=8.02147;score_E=137.448;score_B=143.775;score_UC=8.02147]
1	82898352	82898353	3	27.5663	+	[score_CL=27.5663;score_E=145.28;score_B=172.846;score_UC=27.5663]
1	82898353	82898354	3	21.5509	+	[score_CL=21.5509;score_E=155.814;score_B=177.365;score_UC=21.5509]
1	82898354	82898355	3	19.4845	+	[score_CL=19.4845;score_E=157.415;score_B=176.897;score_UC=19.4845]
1	82898355	82898356	3	26.5287	+	[score_CL=26.5287;score_E=154.373;score_B=180.899;score_UC=26.5287]
1	82898356	82898357	3	17.6679	+	[score_CL=17.6679;score_E=151.788;score_B=169.416;score_UC=17.6679]
1	82898357	82898358	3	14.1302	+	[score_CL=14.1302;score_E=156.748;score_B=170.295;score_UC=14.1302]
1	82898358	82898359	3	28.2081	+	[score_CL=28.2081;score_E=153.697;score_B=181.905;score_UC=28.2081]
1	82898359	82898360	3	42.0766	+	[score_CL=42.0766;score_E=145.359;score_B=187.435;score_UC=42.0766]
1	82898360	82898361	3	6.79598	+	[score_CL=6.79598;score_E=145.715;score_B=152.512;score_UC=6.79598]
1	82898361	82898362	3	6.6947	+	[score_CL=6.6947;score_E=142.156;score_B=133.962;score_UC=6.6947]
1	82898362	82898363	3	15.0433	+	[score_CL=15.0433;score_E=147.022;score_B=156.885;score_UC=15.0433]
1	82898363	82898364	3	21.5208	+	[score_CL=21.5208;score_E=155.793;score_B=177.192;score_UC=21.5208]
1	82898364	82898365	3	22.7004	+	[score_CL=22.7004;score_E=139.773;score_B=162.473;score_UC=22.7004]
1	82898472	82898473	3	9.62343	+	[score_CL=9.62343;score_E=110.199;score_B=113.588;score_UC=9.62343]
1	82898473	82898474	3	4.93153	+	[score_CL=4.93153;score_E=135.37;score_B=134.26;score_UC=4.93153]
1	82898474	82898475	3	30.3592	+	[score_CL=30.3592;score_E=110.266;score_B=140.625;score_UC=30.3592]
1	82898475	82898476	3	1.36897	+	[score_CL=1.36897;score_E=122.402;score_B=123.293;score_UC=1.36897]
1	82898573	82898574	3	12.8636	+	[score_CL=12.8636;score_E=57.8593;score_B=70.5687;score_UC=12.8636]
1	82898578	82898579	3	5.56712	+	[score_CL=5.56712;score_E=68.2053;score_B=62.9844;score_UC=5.56712]
1	82898579	82898580	3	10.4563	+	[score_CL=10.4563;score_E=79.854;score_B=79.6435;score_UC=10.4563]
1	82898580	82898581	3	17.276	+	[score_CL=17.276;score_E=85.874;score_B=98.7841;score_UC=17.276]
1	82898581	82898582	3	18.6152	+	[score_CL=18.6152;score_E=79.5908;score_B=95.6986;score_UC=18.6152]
1	82898582	82898583	3	5.59106	+	[score_CL=5.59106;score_E=75.3001;score_B=70.8133;score_UC=5.59106]
1	82898749	82898750	3	0.133494	+	[score_CL=0.133494;score_E=84.4034;score_B=74.3391;score_UC=0.133494]
1	82898764	82898765	3	0.79377	+	[score_CL=0.79377;score_E=83.6379;score_B=70.138;score_UC=0.79377]
1	82898765	82898766	3	1.43726	+	[score_CL=1.43726;score_E=96.3145;score_B=81.205;score_UC=1.43726]
1	82898766	82898767	3	12.4952	+	[score_CL=12.4952;score_E=79.3804;score_B=91.1379;score_UC=12.4952]
1	82898770	82898771	3	4.49946	+	[score_CL=4.49946;score_E=84.2515;score_B=76.95;score_UC=4.49946]
1	82898771	82898772	3	7.15317	+	[score_CL=7.15317;score_E=80.2818;score_B=79.132;score_UC=7.15317]
1	82898923	82898924	3	0.0770141	+	[score_CL=0.0770141;score_E=25.2007;score_B=16.9347;score_UC=0.0770141]
1	82898942	82898943	3	9.72001	+	[score_CL=9.72001;score_E=15.2226;score_B=24.8653;score_UC=9.72001]
1	82898943	82898944	3	1.1181	+	[score_CL=1.1181;score_E=15.2084;score_B=16.1761;score_UC=1.1181]
1	82899440	82899441	3	13.9952	+	[score_CL=13.9952;score_E=77.1618;score_B=90.9746;score_UC=13.9952]
1	82899441	82899442	3	24.5505	+	[score_CL=24.5505;score_E=70.4846;score_B=95.0348;score_UC=24.5505]
1	82899448	82899449	3	2.02717	+	[score_CL=2.02717;score_E=59.5666;score_B=48.7446;score_UC=2.02717]
1	82899449	82899450	3	2.03665	+	[score_CL=2.03665;score_E=59.3626;score_B=48.5952;score_UC=2.03665]
1	82899466	82899467	3	9.08185	+	[score_CL=9.08185;score_E=59.6003;score_B=61.5615;score_UC=9.08185]
1	82899467	82899468	3	7.011	+	[score_CL=7.011;score_E=61.6682;score_B=59.3495;score_UC=7.011]
1	82899569	82899570	3	1.14509	+	[score_CL=1.14509;score_E=61.9484;score_B=53.5422;score_UC=1.14509]
1	82899605	82899606	3	3.3649	+	[score_CL=3.3649;score_E=78.4247;score_B=68.8272;score_UC=3.3649]
1	82899606	82899607	3	11.4055	+	[score_CL=11.4055;score_E=68.3929;score_B=76.8233;score_UC=11.4055]
1	82899612	82899613	3	10.258	+	[score_CL=10.258;score_E=64.9742;score_B=74.0736;score_UC=10.258]
1	82899717	82899718	3	6.43108	+	[score_CL=6.43108;score_E=76.9887;score_B=78.2247;score_UC=6.43108]
1	82899719	82899720	3	7.72821	+	[score_CL=7.72821;score_E=97.8298;score_B=105.553;score_UC=7.72821]
1	82899720	82899721	3	34.9787	+	[score_CL=34.9787;score_E=91.456;score_B=126.435;score_UC=34.9787]
1	82899721	82899722	3	6.93281	+	[score_CL=6.93281;score_E=96.2307;score_B=103.163;score_UC=6.93281]
1	82899723	82899724	3	0.473739	+	[score_CL=0.473739;score_E=84.2554;score_B=69.4181;score_UC=0.473739]
1	82899724	82899725	3	2.58458	+	[score_CL=2.58458;score_E=78.4783;score_B=71.6626;score_UC=2.58458]
1	82899730	82899731	3	5.00613	+	[score_CL=5.00613;score_E=86.8165;score_B=80.2903;score_UC=5.00613]
1	82899731	82899732	3	7.65625	+	[score_CL=7.65625;score_E=87.1137;score_B=83.2314;score_UC=7.65625]
1	82899732	82899733	3	3.87634	+	[score_CL=3.87634;score_E=95.4481;score_B=81.5483;score_UC=3.87634]
1	82899733	82899734	3	6.22244	+	[score_CL=6.22244;score_E=89.2211;score_B=81.7347;score_UC=6.22244]
1	82899734	82899735	3	6.62184	+	[score_CL=6.62184;score_E=84.8086;score_B=82;score_UC=6.62184]
1	82899748	82899749	3	7.28924	+	[score_CL=7.28924;score_E=94.9024;score_B=93.1306;score_UC=7.28924]
1	82899749	82899750	3	15.9622	+	[score_CL=15.9622;score_E=90.0369;score_B=101.977;score_UC=15.9622]
1	82899750	82899751	3	3.9299	+	[score_CL=3.9299;score_E=96.2244;score_B=87.9249;score_UC=3.9299]
1	82899778	82899779	3	1.87221	+	[score_CL=1.87221;score_E=76.8294;score_B=69.7206;score_UC=1.87221]
1	82899786	82899787	3	9.59237	+	[score_CL=9.59237;score_E=90.7389;score_B=93.5563;score_UC=9.59237]
1	82899787	82899788	3	14.6923	+	[score_CL=14.6923;score_E=88.8744;score_B=98.6757;score_UC=14.6923]
1	82899788	82899789	3	3.30723	+	[score_CL=3.30723;score_E=92.6362;score_B=83.0152;score_UC=3.30723]
1	82899828	82899829	3	1.70845	+	[score_CL=1.70845;score_E=80.7529;score_B=68.8155;score_UC=1.70845]
1	82899829	82899830	3	2.14142	+	[score_CL=2.14142;score_E=78.6446;score_B=69.3641;score_UC=2.14142]
1	82899853	82899854	3	9.38424	+	[score_CL=9.38424;score_E=86.7283;score_B=89.607;score_UC=9.38424]
1	82899854	82899855	3	5.86898	+	[score_CL=5.86898;score_E=91.01;score_B=86.3985;score_UC=5.86898]
1	82899867	82899868	3	2.08505	+	[score_CL=2.08505;score_E=104.352;score_B=92.4297;score_UC=2.08505]
1	82899868	82899869	3	15.483	+	[score_CL=15.483;score_E=88.3913;score_B=103.784;score_UC=15.483]
1	82900523	82900524	3	9.52655	+	[score_CL=9.52655;score_E=94.1222;score_B=101.144;score_UC=9.52655]
1	82900524	82900525	3	24.9292	+	[score_CL=24.9292;score_E=96.7821;score_B=121.67;score_UC=24.9292]
1	82900525	82900526	3	13.1547	+	[score_CL=13.1547;score_E=114.353;score_B=127.491;score_UC=13.1547]
1	82900526	82900527	3	27.4797	+	[score_CL=27.4797;score_E=108.579;score_B=136.058;score_UC=27.4797]
1	82900527	82900528	3	21.9052	+	[score_CL=21.9052;score_E=112.469;score_B=134.374;score_UC=21.9052]
1	82900528	82900529	3	17.6528	+	[score_CL=17.6528;score_E=111.299;score_B=127.362;score_UC=17.6528]
1	82900529	82900530	3	15.9836	+	[score_CL=15.9836;score_E=114.682;score_B=130.488;score_UC=15.9836]
1	82900530	82900531	3	27.7617	+	[score_CL=27.7617;score_E=93.219;score_B=120.981;score_UC=27.7617]
1	82900598	82900599	3	1.73453	+	[score_CL=1.73453;score_E=111.168;score_B=98.4691;score_UC=1.73453]
1	82900599	82900600	3	3.89729	+	[score_CL=3.89729;score_E=105.493;score_B=100.368;score_UC=3.89729]
1	82900607	82900608	3	13.1414	+	[score_CL=13.1414;score_E=120.824;score_B=133.965;score_UC=13.1414]
1	82900608	82900609	3	30.9354	+	[score_CL=30.9354;score_E=133.437;score_B=164.372;score_UC=30.9354]
1	82900609	82900610	3	61.7296	+	[score_CL=61.7296;score_E=138.972;score_B=200.701;score_UC=61.7296]
1	82900610	82900611	3	43.2365	+	[score_CL=43.2365;score_E=135.714;score_B=178.951;score_UC=43.2365]
1	82900611	82900612	3	17.9073	+	[score_CL=17.9073;score_E=123.444;score_B=141.351;score_UC=17.9073]
1	82900612	82900613	3	6.16214	+	[score_CL=6.16214;score_E=135.917;score_B=135.15;score_UC=6.16214]
1	82900613	82900614	3	28.4871	+	[score_CL=28.4871;score_E=119.173;score_B=147.659;score_UC=28.4871]
1	82900614	82900615	3	16.2284	+	[score_CL=16.2284;score_E=121.516;score_B=137.728;score_UC=16.2284]
1	82900615	82900616	3	6.16142	+	[score_CL=6.16142;score_E=132.509;score_B=138.446;score_UC=6.16142]
1	82900616	82900617	3	37.0436	+	[score_CL=37.0436;score_E=121.14;score_B=158.183;score_UC=37.0436]
1	82900617	82900618	3	21.6213	+	[score_CL=21.6213;score_E=113.256;score_B=134.877;score_UC=21.6213]
1	82900623	82900624	3	5.09503	+	[score_CL=5.09503;score_E=98.193;score_B=92.0241;score_UC=5.09503]
1	82900624	82900625	3	7.96388	+	[score_CL=7.96388;score_E=97.6251;score_B=94.2755;score_UC=7.96388]
1	82900625	82900626	3	3.92557	+	[score_CL=3.92557;score_E=105.516;score_B=91.6869;score_UC=3.92557]
1	82900626	82900627	3	6.57213	+	[score_CL=6.57213;score_E=90.8814;score_B=89.2642;score_UC=6.57213]
1	82907330	82907331	3	0.989245	+	[score_CL=0.989245;score_E=30.588;score_B=21.6599;score_UC=0.989245]
1	82907331	82907332	3	3.04207	+	[score_CL=3.04207;score_E=28.8439;score_B=23.7839;score_UC=3.04207]
1	82907332	82907333	3	0.677796	+	[score_CL=0.677796;score_E=30.6712;score_B=21.4664;score_UC=0.677796]
1	83316184	83316185	3	0.997395	+	[score_CL=0.997395;score_E=36.72;score_B=24.0841;score_UC=0.997395]
1	83316185	83316186	3	2.87012	+	[score_CL=2.87012;score_E=33.5864;score_B=26.0264;score_UC=2.87012]
1	83316186	83316187	3	0.997395	+	[score_CL=0.997395;score_E=36.8592;score_B=24.1896;score_UC=0.997395]
1	83316190	83316191	3	0.0172147	+	[score_CL=0.0172147;score_E=30.953;score_B=21.1217;score_UC=0.0172147]
1	83447403	83447404	3	3.24017	+	[score_CL=3.24017;score_E=36.6414;score_B=29.202;score_UC=3.24017]
1	83447404	83447405	3	5.36363	+	[score_CL=5.36363;score_E=34.3535;score_B=31.3234;score_UC=5.36363]
1	84517247	84517248	3	2.02605	+	[score_CL=2.02605;score_E=62.2064;score_B=64.3561;score_UC=2.02605]
1	84517248	84517249	3	59.7082	+	[score_CL=216.241;score_E=59.7082;score_B=275.949;score_UC=59.7082]
1	84517249	84517250	3	59.4529	+	[score_CL=84.4524;score_E=59.4529;score_B=143.905;score_UC=59.4529]
1	84945371	84945372	3	15.7786	+	[score_CL=15.7786;score_E=32.9989;score_B=48.7627;score_UC=15.7786]
1	84945372	84945373	3	7.76162	+	[score_CL=7.76162;score_E=33.0257;score_B=40.7725;score_UC=7.76162]
1	85083063	85083064	3	0.769146	+	[score_CL=0.769146;score_E=32.2341;score_B=23.0611;score_UC=0.769146]
1	85083080	85083081	3	2.02517	+	[score_CL=2.02517;score_E=34.005;score_B=25.4911;score_UC=2.02517]
1	85083081	85083082	3	0.832794	+	[score_CL=0.832794;score_E=37.6021;score_B=24.2486;score_UC=0.832794]
1	85085111	85085112	3	3.3617	+	[score_CL=3.3617;score_E=56.4745;score_B=52.2806;score_UC=3.3617]
1	85085115	85085116	3	7.21327	+	[score_CL=7.21327;score_E=72.6824;score_B=70.7601;score_UC=7.21327]
1	85085116	85085117	3	16.0426	+	[score_CL=16.0426;score_E=74.5357;score_B=84.9992;score_UC=16.0426]
1	85085117	85085118	3	10.8515	+	[score_CL=10.8515;score_E=83.9307;score_B=83.9028;score_UC=10.8515]
1	85085118	85085119	3	11.4961	+	[score_CL=11.4961;score_E=67.9511;score_B=73.8525;score_UC=11.4961]
1	85085119	85085120	3	0.0814701	+	[score_CL=0.0814701;score_E=72.4204;score_B=56.9206;score_UC=0.0814701]
1	85089525	85089526	3	2.93592	+	[score_CL=2.93592;score_E=36.4869;score_B=27.454;score_UC=2.93592]
1	85089526	85089527	3	3.80821	+	[score_CL=3.80821;score_E=34.9871;score_B=28.4139;score_UC=3.80821]
1	85089578	85089579	3	0.196003	+	[score_CL=0.196003;score_E=25.9086;score_B=18.1557;score_UC=0.196003]
1	85091075	85091076	3	1.66973	+	[score_CL=1.66973;score_E=42.2754;score_B=34.8364;score_UC=1.66973]
1	85091154	85091155	3	1.28755	+	[score_CL=1.28755;score_E=40.832;score_B=29.7767;score_UC=1.28755]
1	85091155	85091156	3	1.16391	+	[score_CL=1.16391;score_E=42.257;score_B=29.4013;score_UC=1.16391]
1	85304569	85304570	3	6.09625	+	[score_CL=6.09625;score_E=99.3069;score_B=104.387;score_UC=6.09625]
1	85304570	85304571	3	29.8111	+	[score_CL=29.8111;score_E=105.621;score_B=135.432;score_UC=29.8111]
1	85304571	85304572	3	40.4956	+	[score_CL=40.4956;score_E=117.814;score_B=158.31;score_UC=40.4956]
1	85304572	85304573	3	19.7902	+	[score_CL=19.7902;score_E=107.982;score_B=127.772;score_UC=19.7902]
1	85304573	85304574	3	9.39827	+	[score_CL=9.39827;score_E=109.792;score_B=107.845;score_UC=9.39827]
1	85304574	85304575	3	11.4896	+	[score_CL=11.4896;score_E=108.334;score_B=109.911;score_UC=11.4896]
1	85304575	85304576	3	19.6616	+	[score_CL=19.6616;score_E=111.728;score_B=131.389;score_UC=19.6616]
1	85304576	85304577	3	36.0074	+	[score_CL=36.0074;score_E=119.023;score_B=155.031;score_UC=36.0074]
1	85304577	85304578	3	25.1047	+	[score_CL=25.1047;score_E=104.226;score_B=129.331;score_UC=25.1047]
1	85304578	85304579	3	5.1665	+	[score_CL=5.1665;score_E=107.132;score_B=102.464;score_UC=5.1665]
1	85304579	85304580	3	7.27996	+	[score_CL=7.27996;score_E=85.0854;score_B=84.0623;score_UC=7.27996]
1	85304591	85304592	3	6.00082	+	[score_CL=6.00082;score_E=94.1654;score_B=89.7225;score_UC=6.00082]
1	85304592	85304593	3	15.7697	+	[score_CL=15.7697;score_E=85.5247;score_B=99.0838;score_UC=15.7697]
1	85304593	85304594	3	1.81709	+	[score_CL=1.81709;score_E=95.7536;score_B=83.8772;score_UC=1.81709]
1	85478959	85478960	3	3.42509	+	[score_CL=3.42509;score_E=103.299;score_B=104.732;score_UC=3.42509]
1	85478960	85478961	3	29.502	+	[score_CL=29.502;score_E=107.107;score_B=136.609;score_UC=29.502]
1	85478961	85478962	3	31.6374	+	[score_CL=31.6374;score_E=121.529;score_B=153.166;score_UC=31.6374]
1	85478962	85478963	3	19.04	+	[score_CL=19.04;score_E=111.53;score_B=130.57;score_UC=19.04]
1	85478963	85478964	3	8.51309	+	[score_CL=8.51309;score_E=111.137;score_B=107.056;score_UC=8.51309]
1	85478964	85478965	3	8.53791	+	[score_CL=8.53791;score_E=112.889;score_B=109.064;score_UC=8.53791]
1	85478965	85478966	3	20.7374	+	[score_CL=20.7374;score_E=113.712;score_B=134.45;score_UC=20.7374]
1	85478966	85478967	3	30.9364	+	[score_CL=30.9364;score_E=121.697;score_B=152.634;score_UC=30.9364]
1	85478967	85478968	3	17.8361	+	[score_CL=17.8361;score_E=104.836;score_B=122.672;score_UC=17.8361]
1	85478981	85478982	3	2.07653	+	[score_CL=2.07653;score_E=97.1114;score_B=85.0242;score_UC=2.07653]
1	85478982	85478983	3	7.20252	+	[score_CL=7.20252;score_E=88.9732;score_B=90.1529;score_UC=7.20252]
1	85479106	85479107	3	10.8839	+	[score_CL=10.8839;score_E=243.983;score_B=251.17;score_UC=10.8839]
1	85479107	85479108	3	3.75592	+	[score_CL=3.75592;score_E=275.677;score_B=271.221;score_UC=3.75592]
1	85479108	85479109	3	28.4949	+	[score_CL=28.4949;score_E=254.973;score_B=283.468;score_UC=28.4949]
1	85479109	85479110	3	6.4931	+	[score_CL=6.4931;score_E=266.187;score_B=271.785;score_UC=6.4931]
1	85479111	85479112	3	12.8078	+	[score_CL=12.8078;score_E=261.917;score_B=271.083;score_UC=12.8078]
1	85479112	85479113	3	10.6604	+	[score_CL=10.6604;score_E=266.157;score_B=271.048;score_UC=10.6604]
1	85479114	85479115	3	4.20884	+	[score_CL=4.20884;score_E=277.752;score_B=271.582;score_UC=4.20884]
1	85479115	85479116	3	20.7231	+	[score_CL=20.7231;score_E=276.304;score_B=296.514;score_UC=20.7231]
1	85479116	85479117	3	12.7759	+	[score_CL=12.7759;score_E=282.516;score_B=291.162;score_UC=12.7759]
1	85479117	85479118	3	2.15659	+	[score_CL=2.15659;score_E=279.046;score_B=267.125;score_UC=2.15659]
1	85479123	85479124	3	12.4765	+	[score_CL=12.4765;score_E=289.137;score_B=297.716;score_UC=12.4765]
1	85479124	85479125	3	15.7994	+	[score_CL=15.7994;score_E=307.866;score_B=323.662;score_UC=15.7994]
1	85479125	85479126	3	32.2082	+	[score_CL=32.2082;score_E=311.58;score_B=343.788;score_UC=32.2082]
1	85479126	85479127	3	19.9056	+	[score_CL=19.9056;score_E=316.119;score_B=336.025;score_UC=19.9056]
1	85479127	85479128	3	19.4349	+	[score_CL=19.4349;score_E=305.16;score_B=323.208;score_UC=19.4349]
1	85479128	85479129	3	7.23719	+	[score_CL=7.23719;score_E=310.555;score_B=304.147;score_UC=7.23719]
1	85479129	85479130	3	11.3062	+	[score_CL=11.3062;score_E=309.406;score_B=320.712;score_UC=11.3062]
1	85479130	85479131	3	40.3217	+	[score_CL=40.3217;score_E=304.342;score_B=344.664;score_UC=40.3217]
1	85479131	85479132	3	10.2124	+	[score_CL=10.2124;score_E=303.165;score_B=313.377;score_UC=10.2124]
1	85479136	85479137	3	3.8127	+	[score_CL=3.8127;score_E=297.842;score_B=289.137;score_UC=3.8127]
1	85479137	85479138	3	7.49155	+	[score_CL=7.49155;score_E=307.356;score_B=302.31;score_UC=7.49155]
1	85479138	85479139	3	14.0502	+	[score_CL=14.0502;score_E=297.501;score_B=309.25;score_UC=14.0502]
1	85479176	85479177	3	13.9177	+	[score_CL=13.9177;score_E=286.297;score_B=297.941;score_UC=13.9177]
1	85479177	85479178	3	19.3921	+	[score_CL=19.3921;score_E=299.861;score_B=319.253;score_UC=19.3921]
1	85479178	85479179	3	36.6851	+	[score_CL=36.6851;score_E=301.404;score_B=338.089;score_UC=36.6851]
1	85479179	85479180	3	19.4722	+	[score_CL=19.4722;score_E=299.442;score_B=318.914;score_UC=19.4722]
1	85479180	85479181	3	18.5854	+	[score_CL=18.5854;score_E=296.902;score_B=313.147;score_UC=18.5854]
1	85479181	85479182	3	18.5095	+	[score_CL=18.5095;score_E=277.355;score_B=295.627;score_UC=18.5095]
1	85479182	85479183	3	0.933779	+	[score_CL=0.933779;score_E=275.305;score_B=264.448;score_UC=0.933779]
1	85479185	85479186	3	5.3749	+	[score_CL=5.3749;score_E=269.901;score_B=264.662;score_UC=5.3749]
1	85479186	85479187	3	19.8211	+	[score_CL=19.8211;score_E=273.499;score_B=293.32;score_UC=19.8211]
1	85479187	85479188	3	37.2369	+	[score_CL=37.2369;score_E=284.725;score_B=321.962;score_UC=37.2369]
1	85479188	85479189	3	33.7139	+	[score_CL=33.7139;score_E=266.472;score_B=300.186;score_UC=33.7139]
1	85479189	85479190	3	4.02797	+	[score_CL=4.02797;score_E=267.194;score_B=269.551;score_UC=4.02797]
1	85479190	85479191	3	5.56601	+	[score_CL=5.56601;score_E=242.9;score_B=239.122;score_UC=5.56601]
1	85479445	85479446	3	14.3626	+	[score_CL=14.3626;score_E=127.74;score_B=139.944;score_UC=14.3626]
1	85479446	85479447	3	17.6539	+	[score_CL=17.6539;score_E=132.793;score_B=146.387;score_UC=17.6539]
1	85479447	85479448	3	8.03295	+	[score_CL=8.03295;score_E=128.256;score_B=128.161;score_UC=8.03295]
1	85479449	85479450	3	28.7845	+	[score_CL=28.7845;score_E=131.835;score_B=160.62;score_UC=28.7845]
1	85479450	85479451	3	83.42	+	[score_CL=83.42;score_E=151.308;score_B=234.729;score_UC=83.42]
1	85479451	85479452	3	38.1711	+	[score_CL=38.1711;score_E=144.362;score_B=182.533;score_UC=38.1711]
1	85479452	85479453	3	13.3522	+	[score_CL=13.3522;score_E=144.299;score_B=157.651;score_UC=13.3522]
1	85479453	85479454	3	13.0925	+	[score_CL=13.0925;score_E=128.569;score_B=135.413;score_UC=13.0925]
1	85479454	85479455	3	3.01967	+	[score_CL=3.01967;score_E=129.075;score_B=117.553;score_UC=3.01967]
1	85479455	85479456	3	0.80076	+	[score_CL=0.80076;score_E=127.589;score_B=108.017;score_UC=0.80076]
1	85479456	85479457	3	3.82161	+	[score_CL=3.82161;score_E=113.709;score_B=109.213;score_UC=3.82161]
1	85479488	85479489	3	0.125542	+	[score_CL=0.125542;score_E=120.939;score_B=107.119;score_UC=0.125542]
1	85479489	85479490	3	17.3107	+	[score_CL=17.3107;score_E=108.854;score_B=125.59;score_UC=17.3107]
1	85479490	85479491	3	8.23803	+	[score_CL=8.23803;score_E=120.554;score_B=116.822;score_UC=8.23803]
1	85479491	85479492	3	4.23339	+	[score_CL=4.23339;score_E=107.922;score_B=100.054;score_UC=4.23339]
1	85479493	85479494	3	18.9244	+	[score_CL=18.9244;score_E=116.393;score_B=135.279;score_UC=18.9244]
1	85479494	85479495	3	20.4562	+	[score_CL=20.4562;score_E=117.758;score_B=137.94;score_UC=20.4562]
1	85479495	85479496	3	3.62018	+	[score_CL=3.62018;score_E=128.007;score_B=116.695;score_UC=3.62018]
1	85479496	85479497	3	12.0394	+	[score_CL=12.0394;score_E=108.196;score_B=112.425;score_UC=12.0394]
1	85479497	85479498	3	10.5653	+	[score_CL=10.5653;score_E=105.126;score_B=109.893;score_UC=10.5653]
1	85560335	85560336	3	6.1458	+	[score_CL=6.1458;score_E=33.062;score_B=33.7927;score_UC=6.1458]
1	85560336	85560337	3	7.61581	+	[score_CL=7.61581;score_E=32.9838;score_B=35.2462;score_UC=7.61581]
1	85833094	85833095	3	2.37959	+	[score_CL=2.37959;score_E=38.2612;score_B=31.9064;score_UC=2.37959]
1	85833096	85833097	3	0.948962	+	[score_CL=0.948962;score_E=40.4854;score_B=29.4117;score_UC=0.948962]
1	85833097	85833098	3	0.693958	+	[score_CL=0.693958;score_E=42.1609;score_B=29.194;score_UC=0.693958]
1	85833409	85833410	3	2.32561	+	[score_CL=2.32561;score_E=26.7067;score_B=21.5317;score_UC=2.32561]
1	85833410	85833411	3	1.90381	+	[score_CL=1.90381;score_E=26.9558;score_B=21.0637;score_UC=1.90381]
1	85833562	85833563	3	4.65547	+	[score_CL=4.65547;score_E=40.1467;score_B=33.7052;score_UC=4.65547]
1	85833563	85833564	3	6.12285	+	[score_CL=6.12285;score_E=38.4276;score_B=35.2309;score_UC=6.12285]
1	85834125	85834126	3	0.155463	+	[score_CL=0.155463;score_E=24.9808;score_B=16.919;score_UC=0.155463]
1	85834946	85834947	3	0.789549	+	[score_CL=0.789549;score_E=46.1106;score_B=31.8586;score_UC=0.789549]
1	85834947	85834948	3	3.04991	+	[score_CL=3.04991;score_E=40.0503;score_B=33.9851;score_UC=3.04991]
1	85849352	85849353	3	5.72384	+	[score_CL=5.72384;score_E=80.6812;score_B=76.0432;score_UC=5.72384]
1	85849353	85849354	3	18.876	+	[score_CL=18.876;score_E=88.2773;score_B=107.152;score_UC=18.876]
1	85849354	85849355	3	29.3369	+	[score_CL=29.3369;score_E=97.8164;score_B=127.153;score_UC=29.3369]
1	85849355	85849356	3	16.9869	+	[score_CL=16.9869;score_E=102.736;score_B=119.722;score_UC=16.9869]
1	85849356	85849357	3	27.3271	+	[score_CL=27.3271;score_E=100.687;score_B=128.013;score_UC=27.3271]
1	85849357	85849358	3	22.1512	+	[score_CL=22.1512;score_E=96.646;score_B=118.797;score_UC=22.1512]
1	85849358	85849359	3	13.5088	+	[score_CL=13.5088;score_E=93.6164;score_B=101.845;score_UC=13.5088]
1	85849359	85849360	3	10.0841	+	[score_CL=10.0841;score_E=90.1068;score_B=88.5064;score_UC=10.0841]
1	85849360	85849361	3	11.7872	+	[score_CL=11.7872;score_E=89.5006;score_B=91.3121;score_UC=11.7872]
1	85849361	85849362	3	14.1948	+	[score_CL=14.1948;score_E=85.8057;score_B=92.4725;score_UC=14.1948]
1	85849362	85849363	3	8.38561	+	[score_CL=8.38561;score_E=80.2724;score_B=80.688;score_UC=8.38561]
1	85849366	85849367	3	0.03948	+	[score_CL=0.03948;score_E=80.6049;score_B=64.9768;score_UC=0.03948]
1	85849367	85849368	3	8.37697	+	[score_CL=8.37697;score_E=74.0444;score_B=74.3801;score_UC=8.37697]
1	85849368	85849369	3	5.45742	+	[score_CL=5.45742;score_E=80.7576;score_B=71.9204;score_UC=5.45742]
1	85849369	85849370	3	3.41164	+	[score_CL=3.41164;score_E=86.5174;score_B=71.7263;score_UC=3.41164]
1	85849370	85849371	3	8.50421	+	[score_CL=8.50421;score_E=74.4419;score_B=74.9899;score_UC=8.50421]
1	85849371	85849372	3	2.10726	+	[score_CL=2.10726;score_E=80.7852;score_B=68.7487;score_UC=2.10726]
1	85849378	85849379	3	3.85328	+	[score_CL=3.85328;score_E=76.2354;score_B=68.1267;score_UC=3.85328]
1	85849379	85849380	3	4.24186	+	[score_CL=4.24186;score_E=82.0532;score_B=70.2405;score_UC=4.24186]
1	85849380	85849381	3	5.4818	+	[score_CL=5.4818;score_E=75.5969;score_B=71.2921;score_UC=5.4818]
1	85849780	85849781	3	6.47548	+	[score_CL=6.47548;score_E=151.008;score_B=147.615;score_UC=6.47548]
1	85849781	85849782	3	9.18154	+	[score_CL=9.18154;score_E=151.171;score_B=153.461;score_UC=9.18154]
1	85849858	85849859	3	10.8431	+	[score_CL=10.8431;score_E=301.598;score_B=307.256;score_UC=10.8431]
1	85849859	85849860	3	19.6216	+	[score_CL=19.6216;score_E=307.289;score_B=324.662;score_UC=19.6216]
1	85849860	85849861	3	15.9743	+	[score_CL=15.9743;score_E=304.977;score_B=316.158;score_UC=15.9743]
1	85849861	85849862	3	7.62584	+	[score_CL=7.62584;score_E=292.831;score_B=291.758;score_UC=7.62584]
1	85849863	85849864	3	6.99484	+	[score_CL=6.99484;score_E=285.414;score_B=283.039;score_UC=6.99484]
1	85849864	85849865	3	12.1193	+	[score_CL=12.1193;score_E=298.76;score_B=310.88;score_UC=12.1193]
1	85849865	85849866	3	56.7808	+	[score_CL=56.7808;score_E=302.05;score_B=358.831;score_UC=56.7808]
1	85849866	85849867	3	38.3556	+	[score_CL=38.3556;score_E=289.962;score_B=328.318;score_UC=38.3556]
1	85849867	85849868	3	3.148	+	[score_CL=3.148;score_E=296.477;score_B=299.61;score_UC=3.148]
1	85849868	85849869	3	9.24179	+	[score_CL=9.24179;score_E=267.317;score_B=271.5;score_UC=9.24179]
1	85849876	85849877	3	8.76401	+	[score_CL=8.76401;score_E=264.541;score_B=265.711;score_UC=8.76401]
1	85849877	85849878	3	15.0056	+	[score_CL=15.0056;score_E=256.544;score_B=269.991;score_UC=15.0056]
1	85849925	85849926	3	10.4953	+	[score_CL=10.4953;score_E=192.025;score_B=200.152;score_UC=10.4953]
1	85849926	85849927	3	1.66414	+	[score_CL=1.66414;score_E=203.57;score_B=190.715;score_UC=1.66414]
1	85849949	85849950	3	8.55312	+	[score_CL=8.55312;score_E=197.352;score_B=205.905;score_UC=8.55312]
1	85849950	85849951	3	36.8504	+	[score_CL=36.8504;score_E=205.461;score_B=242.312;score_UC=36.8504]
1	85849951	85849952	3	25.9885	+	[score_CL=25.9885;score_E=195.838;score_B=221.827;score_UC=25.9885]
1	85849953	85849954	3	4.36002	+	[score_CL=4.36002;score_E=175.773;score_B=172.888;score_UC=4.36002]
1	85849980	85849981	3	3.04331	+	[score_CL=3.04331;score_E=163.924;score_B=159.105;score_UC=3.04331]
1	85849984	85849985	3	45.4955	+	[score_CL=45.4955;score_E=182.649;score_B=228.144;score_UC=45.4955]
1	85849985	85849986	3	40.0007	+	[score_CL=40.0007;score_E=182.64;score_B=222.641;score_UC=40.0007]
1	85849986	85849987	3	1.62699	+	[score_CL=1.62699;score_E=180.357;score_B=182.164;score_UC=1.62699]
1	85850002	85850003	3	8.77786	+	[score_CL=8.77786;score_E=167.01;score_B=168.029;score_UC=8.77786]
1	85850003	85850004	3	14.3291	+	[score_CL=14.3291;score_E=178.939;score_B=185.971;score_UC=14.3291]
1	85850004	85850005	3	18.4098	+	[score_CL=18.4098;score_E=186.093;score_B=204.503;score_UC=18.4098]
1	85850005	85850006	3	47.7443	+	[score_CL=47.7443;score_E=180.055;score_B=227.799;score_UC=47.7443]
1	85850006	85850007	3	11.3845	+	[score_CL=11.3845;score_E=171.458;score_B=182.843;score_UC=11.3845]
1	85850007	85850008	3	2.127	+	[score_CL=2.127;score_E=180.755;score_B=163.382;score_UC=2.127]
1	85850008	85850009	3	13.63	+	[score_CL=13.63;score_E=162.492;score_B=171.182;score_UC=13.63]
1	85850009	85850010	3	11.5426	+	[score_CL=11.5426;score_E=161.683;score_B=168.401;score_UC=11.5426]
1	85850331	85850332	3	0.225179	+	[score_CL=0.225179;score_E=196.933;score_B=195.959;score_UC=0.225179]
1	85850332	85850333	3	30.4504	+	[score_CL=30.4504;score_E=198.512;score_B=228.962;score_UC=30.4504]
1	85850333	85850334	3	38.2532	+	[score_CL=38.2532;score_E=200.775;score_B=239.028;score_UC=38.2532]
1	85850334	85850335	3	3.59679	+	[score_CL=3.59679;score_E=218.404;score_B=222.028;score_UC=3.59679]
1	85850335	85850336	3	32.8769	+	[score_CL=32.8769;score_E=203.517;score_B=236.394;score_UC=32.8769]
1	85850336	85850337	3	60.7607	+	[score_CL=60.7607;score_E=219.81;score_B=280.571;score_UC=60.7607]
1	85850337	85850338	3	45.0457	+	[score_CL=45.0457;score_E=220.484;score_B=265.53;score_UC=45.0457]
1	85850338	85850339	3	44.9643	+	[score_CL=44.9643;score_E=221.137;score_B=266.101;score_UC=44.9643]
1	85850339	85850340	3	40.3464	+	[score_CL=40.3464;score_E=221.769;score_B=262.115;score_UC=40.3464]
1	85850340	85850341	3	50.8536	+	[score_CL=50.8536;score_E=222.383;score_B=273.237;score_UC=50.8536]
1	85850341	85850342	3	42.3127	+	[score_CL=42.3127;score_E=222.977;score_B=265.289;score_UC=42.3127]
1	85850342	85850343	3	98.3688	+	[score_CL=98.3688;score_E=223.55;score_B=321.919;score_UC=98.3688]
1	85850343	85850344	3	40.3108	+	[score_CL=40.3108;score_E=212.308;score_B=252.619;score_UC=40.3108]
1	85850344	85850345	3	8.72751	+	[score_CL=8.72751;score_E=211.879;score_B=220.606;score_UC=8.72751]
1	85850345	85850346	3	7.73449	+	[score_CL=7.73449;score_E=194.216;score_B=193.355;score_UC=7.73449]
1	85850353	85850354	3	3.30088	+	[score_CL=3.30088;score_E=197.168;score_B=187.481;score_UC=3.30088]
1	85850354	85850355	3	6.32462	+	[score_CL=6.32462;score_E=199.143;score_B=192.398;score_UC=6.32462]
1	85850355	85850356	3	6.49051	+	[score_CL=6.49051;score_E=214.658;score_B=206.343;score_UC=6.49051]
1	85850356	85850357	3	18.7325	+	[score_CL=18.7325;score_E=210.667;score_B=226.59;score_UC=18.7325]
1	85850357	85850358	3	14.6327	+	[score_CL=14.6327;score_E=222.929;score_B=230.899;score_UC=14.6327]
1	85850358	85850359	3	14.8903	+	[score_CL=14.8903;score_E=219.491;score_B=227.51;score_UC=14.8903]
1	85850359	85850360	3	14.8678	+	[score_CL=14.8678;score_E=225.596;score_B=240.464;score_UC=14.8678]
1	85850360	85850361	3	35.8852	+	[score_CL=35.8852;score_E=206.636;score_B=242.521;score_UC=35.8852]
1	85850361	85850362	3	1.13297	+	[score_CL=1.13297;score_E=209.739;score_B=211.147;score_UC=1.13297]
1	85850367	85850368	3	39.1018	+	[score_CL=39.1018;score_E=211.484;score_B=250.586;score_UC=39.1018]
1	85850368	85850369	3	38.932	+	[score_CL=38.932;score_E=230.639;score_B=269.571;score_UC=38.932]
1	85850369	85850370	3	46.2828	+	[score_CL=46.2828;score_E=230.6;score_B=276.883;score_UC=46.2828]
1	85850370	85850371	3	49.3628	+	[score_CL=49.3628;score_E=230.538;score_B=279.901;score_UC=49.3628]
1	85850371	85850372	3	46.2448	+	[score_CL=46.2448;score_E=230.452;score_B=276.697;score_UC=46.2448]
1	85850372	85850373	3	78.2258	+	[score_CL=78.2258;score_E=230.344;score_B=308.57;score_UC=78.2258]
1	85850373	85850374	3	101.618	+	[score_CL=101.618;score_E=230.179;score_B=331.797;score_UC=101.618]
1	85850374	85850375	3	23.9017	+	[score_CL=23.9017;score_E=209.537;score_B=233.439;score_UC=23.9017]
1	85850575	85850576	3	0.718533	+	[score_CL=0.718533;score_E=98.4642;score_B=83.9427;score_UC=0.718533]
1	85850576	85850577	3	6.09328	+	[score_CL=6.09328;score_E=101.303;score_B=96.0205;score_UC=6.09328]
1	85850577	85850578	3	11.2255	+	[score_CL=11.2255;score_E=100.17;score_B=102.148;score_UC=11.2255]
1	85850578	85850579	3	5.02808	+	[score_CL=5.02808;score_E=101.645;score_B=95.3472;score_UC=5.02808]
1	85850600	85850601	3	7.58179	+	[score_CL=7.58179;score_E=120.015;score_B=119.059;score_UC=7.58179]
1	85850601	85850602	3	19.1237	+	[score_CL=19.1237;score_E=123.888;score_B=140.396;score_UC=19.1237]
1	85850602	85850603	3	14.7178	+	[score_CL=14.7178;score_E=127.379;score_B=135.917;score_UC=14.7178]
1	85850603	85850604	3	6.73739	+	[score_CL=6.73739;score_E=134.745;score_B=126.493;score_UC=6.73739]
1	85850604	85850605	3	16.8695	+	[score_CL=16.8695;score_E=125.298;score_B=137.493;score_UC=16.8695]
1	85850605	85850606	3	15.2493	+	[score_CL=15.2493;score_E=131.438;score_B=140.256;score_UC=15.2493]
1	85850606	85850607	3	10.7582	+	[score_CL=10.7582;score_E=126.446;score_B=126.446;score_UC=10.7582]
1	85850607	85850608	3	6.71373	+	[score_CL=6.71373;score_E=136.599;score_B=133;score_UC=6.71373]
1	85850608	85850609	3	25.0163	+	[score_CL=25.0163;score_E=128.308;score_B=153.295;score_UC=25.0163]
1	85850609	85850610	3	15.9095	+	[score_CL=15.9095;score_E=125.525;score_B=141.43;score_UC=15.9095]
1	85850667	85850668	3	2.35326	+	[score_CL=2.35326;score_E=183.907;score_B=172.418;score_UC=2.35326]
1	85850668	85850669	3	14.9652	+	[score_CL=14.9652;score_E=180.403;score_B=191.552;score_UC=14.9652]
1	85850669	85850670	3	12.3318	+	[score_CL=12.3318;score_E=180.211;score_B=188.509;score_UC=12.3318]
1	85850723	85850724	3	1.29033	+	[score_CL=1.29033;score_E=157.332;score_B=147.423;score_UC=1.29033]
1	85850724	85850725	3	0.487831	+	[score_CL=0.487831;score_E=160.576;score_B=146.471;score_UC=0.487831]
1	85850727	85850728	3	2.79088	+	[score_CL=2.79088;score_E=161.433;score_B=150.989;score_UC=2.79088]
1	85850728	85850729	3	4.13868	+	[score_CL=4.13868;score_E=157.849;score_B=152.164;score_UC=4.13868]
1	85850767	85850768	3	12.592	+	[score_CL=12.592;score_E=145.197;score_B=154.746;score_UC=12.592]
1	85850768	85850769	3	5.23871	+	[score_CL=5.23871;score_E=152.741;score_B=146.865;score_UC=5.23871]
1	85850913	85850914	3	0.968383	+	[score_CL=0.968383;score_E=121.725;score_B=112.664;score_UC=0.968383]
1	85850917	85850918	3	3.62346	+	[score_CL=3.62346;score_E=143.444;score_B=134.606;score_UC=3.62346]
1	85850918	85850919	3	17.3549	+	[score_CL=17.3549;score_E=149.35;score_B=166.703;score_UC=17.3549]
1	85850919	85850920	3	29.6792	+	[score_CL=29.6792;score_E=163.661;score_B=193.34;score_UC=29.6792]
1	85850920	85850921	3	35.9369	+	[score_CL=35.9369;score_E=166.415;score_B=202.352;score_UC=35.9369]
1	85850921	85850922	3	37.7861	+	[score_CL=37.7861;score_E=159.683;score_B=197.469;score_UC=37.7861]
1	85850922	85850923	3	13.0521	+	[score_CL=13.0521;score_E=156.481;score_B=169.533;score_UC=13.0521]
1	85850923	85850924	3	9.11861	+	[score_CL=9.11861;score_E=157.052;score_B=153.522;score_UC=9.11861]
1	85850924	85850925	3	15.095	+	[score_CL=15.095;score_E=159.22;score_B=174.315;score_UC=15.095]
1	85850925	85850926	3	55.3876	+	[score_CL=55.3876;score_E=145.591;score_B=200.978;score_UC=55.3876]
1	85850927	85850928	3	34.9151	+	[score_CL=34.9151;score_E=152.434;score_B=187.349;score_UC=34.9151]
1	85850928	85850929	3	77.4596	+	[score_CL=77.4596;score_E=172.125;score_B=249.585;score_UC=77.4596]
1	85850929	85850930	3	51.699	+	[score_CL=51.699;score_E=152.799;score_B=204.498;score_UC=51.699]
1	85850938	85850939	3	7.14091	+	[score_CL=7.14091;score_E=144.652;score_B=143.097;score_UC=7.14091]
1	85850939	85850940	3	5.67564	+	[score_CL=5.67564;score_E=147.149;score_B=142.24;score_UC=5.67564]
1	85850989	85850990	3	2.96452	+	[score_CL=2.96452;score_E=172.891;score_B=162.509;score_UC=2.96452]
1	85850990	85850991	3	10.8093	+	[score_CL=10.8093;score_E=160.975;score_B=168.665;score_UC=10.8093]
1	85851082	85851083	3	3.32699	+	[score_CL=3.32699;score_E=115.49;score_B=105.751;score_UC=3.32699]
1	85851083	85851084	3	4.13724	+	[score_CL=4.13724;score_E=117.747;score_B=107.094;score_UC=4.13724]
1	85851084	85851085	3	3.96482	+	[score_CL=3.96482;score_E=114.468;score_B=106.851;score_UC=3.96482]
1	85851143	85851144	3	4.82186	+	[score_CL=4.82186;score_E=112.354;score_B=105.642;score_UC=4.82186]
1	85851144	85851145	3	13.5731	+	[score_CL=13.5731;score_E=109.905;score_B=116.38;score_UC=13.5731]
1	85851145	85851146	3	7.87667	+	[score_CL=7.87667;score_E=113.298;score_B=109.757;score_UC=7.87667]
1	85851146	85851147	3	2.963	+	[score_CL=2.963;score_E=106.434;score_B=96.021;score_UC=2.963]
1	85851343	85851344	3	6.24412	+	[score_CL=6.24412;score_E=61.1286;score_B=62.6589;score_UC=6.24412]
1	85851425	85851426	3	0.0344142	+	[score_CL=0.0344142;score_E=44.3071;score_B=33.8989;score_UC=0.0344142]
1	85851518	85851519	3	6.45805	+	[score_CL=6.45805;score_E=14.8462;score_B=20.1252;score_UC=6.45805]
1	85851519	85851520	3	3.27901	+	[score_CL=3.27901;score_E=14.8438;score_B=16.1689;score_UC=3.27901]
1	85851520	85851521	3	0.271248	+	[score_CL=0.271248;score_E=14.8292;score_B=9.62526;score_UC=0.271248]
1	85907673	85907674	3	1.45536	+	[score_CL=1.45536;score_E=96.4842;score_B=88.5464;score_UC=1.45536]
1	85907680	85907681	3	18.0628	+	[score_CL=18.0628;score_E=114.945;score_B=132.841;score_UC=18.0628]
1	85907681	85907682	3	11.4579	+	[score_CL=11.4579;score_E=122.255;score_B=129.071;score_UC=11.4579]
1	85907691	85907692	3	33.7932	+	[score_CL=33.7932;score_E=133.86;score_B=167.653;score_UC=33.7932]
1	85907692	85907693	3	35.1366	+	[score_CL=35.1366;score_E=146.013;score_B=181.15;score_UC=35.1366]
1	85907693	85907694	3	12.6705	+	[score_CL=12.6705;score_E=134.105;score_B=146.776;score_UC=12.6705]
1	85907709	85907710	3	8.5134	+	[score_CL=8.5134;score_E=144.035;score_B=152.548;score_UC=8.5134]
1	85907710	85907711	3	34.9813	+	[score_CL=34.9813;score_E=152.851;score_B=187.832;score_UC=34.9813]
1	85907711	85907712	3	47.3179	+	[score_CL=47.3179;score_E=162.405;score_B=209.723;score_UC=47.3179]
1	85907712	85907713	3	19.3682	+	[score_CL=19.3682;score_E=155.44;score_B=174.809;score_UC=19.3682]
1	85907713	85907714	3	11.8853	+	[score_CL=11.8853;score_E=145.173;score_B=151.351;score_UC=11.8853]
1	85907714	85907715	3	1.88217	+	[score_CL=1.88217;score_E=145.434;score_B=128.272;score_UC=1.88217]
1	85907715	85907716	3	2.58768	+	[score_CL=2.58768;score_E=127.535;score_B=119.245;score_UC=2.58768]
1	85907718	85907719	3	17.7523	+	[score_CL=17.7523;score_E=145.717;score_B=163.469;score_UC=17.7523]
1	85907719	85907720	3	33.6094	+	[score_CL=33.6094;score_E=150.156;score_B=183.766;score_UC=33.6094]
1	85907720	85907721	3	7.36812	+	[score_CL=7.36812;score_E=144.489;score_B=151.853;score_UC=7.36812]
1	85907726	85907727	3	0.0796246	+	[score_CL=0.0796246;score_E=124.869;score_B=114.682;score_UC=0.0796246]
1	85907740	85907741	3	3.33975	+	[score_CL=3.33975;score_E=141.089;score_B=136.3;score_UC=3.33975]
1	85907741	85907742	3	23.2183	+	[score_CL=23.2183;score_E=139.339;score_B=162.53;score_UC=23.2183]
1	85907742	85907743	3	15.8463	+	[score_CL=15.8463;score_E=143.546;score_B=158.226;score_UC=15.8463]
1	85907743	85907744	3	4.66798	+	[score_CL=4.66798;score_E=149.046;score_B=136.718;score_UC=4.66798]
1	85907744	85907745	3	11.8705	+	[score_CL=11.8705;score_E=143.89;score_B=155.76;score_UC=11.8705]
1	85907745	85907746	3	71.3758	+	[score_CL=71.3758;score_E=150.573;score_B=221.949;score_UC=71.3758]
1	85907746	85907747	3	39.4884	+	[score_CL=39.4884;score_E=142.429;score_B=181.918;score_UC=39.4884]
1	85907747	85907748	3	5.54258	+	[score_CL=5.54258;score_E=136.347;score_B=141.894;score_UC=5.54258]
1	85907750	85907751	3	3.33436	+	[score_CL=3.33436;score_E=135.583;score_B=127.069;score_UC=3.33436]
1	85907751	85907752	3	19.1255	+	[score_CL=19.1255;score_E=138.736;score_B=157.84;score_UC=19.1255]
1	85907752	85907753	3	24.8578	+	[score_CL=24.8578;score_E=149.18;score_B=174.015;score_UC=24.8578]
1	85907753	85907754	3	16.4524	+	[score_CL=16.4524;score_E=142.284;score_B=158.197;score_UC=16.4524]
1	85907754	85907755	3	9.40685	+	[score_CL=9.40685;score_E=129.461;score_B=131.964;score_UC=9.40685]
1	85907887	85907888	3	0.366773	+	[score_CL=0.366773;score_E=58.2838;score_B=43.4679;score_UC=0.366773]
1	85907888	85907889	3	1.52567	+	[score_CL=1.52567;score_E=56.7497;score_B=44.5914;score_UC=1.52567]
1	85907889	85907890	3	1.45404	+	[score_CL=1.45404;score_E=58.3001;score_B=44.4146;score_UC=1.45404]
1	85907890	85907891	3	1.12314	+	[score_CL=1.12314;score_E=56.8859;score_B=43.7752;score_UC=1.12314]
1	85908037	85908038	3	7.00219	+	[score_CL=7.00219;score_E=109.369;score_B=107.857;score_UC=7.00219]
1	85908038	85908039	3	5.02404	+	[score_CL=5.02404;score_E=113.601;score_B=106.824;score_UC=5.02404]
1	85908043	85908044	3	12.0979	+	[score_CL=12.0979;score_E=128.629;score_B=136.293;score_UC=12.0979]
1	85908044	85908045	3	19.0909	+	[score_CL=19.0909;score_E=136.34;score_B=152.685;score_UC=19.0909]
1	85908045	85908046	3	14.1537	+	[score_CL=14.1537;score_E=134.682;score_B=142.502;score_UC=14.1537]
1	85908046	85908047	3	5.47063	+	[score_CL=5.47063;score_E=130.768;score_B=121.122;score_UC=5.47063]
1	85908047	85908048	3	4.34185	+	[score_CL=4.34185;score_E=130.534;score_B=117.713;score_UC=4.34185]
1	85908048	85908049	3	10.6193	+	[score_CL=10.6193;score_E=137.306;score_B=147.924;score_UC=10.6193]
1	85908049	85908050	3	36.4925	+	[score_CL=36.4925;score_E=126.853;score_B=163.345;score_UC=36.4925]
1	85908050	85908051	3	3.31831	+	[score_CL=3.31831;score_E=137.316;score_B=140.545;score_UC=3.31831]
1	85908051	85908052	3	3.46484	+	[score_CL=3.46484;score_E=118.122;score_B=109.91;score_UC=3.46484]
1	85908053	85908054	3	1.04307	+	[score_CL=1.04307;score_E=125.366;score_B=111.182;score_UC=1.04307]
1	85908054	85908055	3	6.9922	+	[score_CL=6.9922;score_E=134.827;score_B=131.445;score_UC=6.9922]
1	85908055	85908056	3	19.3957	+	[score_CL=19.3957;score_E=134.431;score_B=151.529;score_UC=19.3957]
1	85908056	85908057	3	13.1293	+	[score_CL=13.1293;score_E=144.71;score_B=149.979;score_UC=13.1293]
1	85908057	85908058	3	11.7704	+	[score_CL=11.7704;score_E=127.417;score_B=134.579;score_UC=11.7704]
1	85908186	85908187	3	2.72601	+	[score_CL=2.72601;score_E=46.6115;score_B=35.9271;score_UC=2.72601]
1	85908187	85908188	3	7.3627	+	[score_CL=7.3627;score_E=40.4576;score_B=40.4537;score_UC=7.3627]
1	85908188	85908189	3	0.62988	+	[score_CL=0.62988;score_E=48.0741;score_B=33.5428;score_UC=0.62988]
1	85908284	85908285	3	26.3076	+	[score_CL=26.3076;score_E=65.6723;score_B=91.9799;score_UC=26.3076]
1	85908285	85908286	3	48.1043	+	[score_CL=48.1043;score_E=83.1971;score_B=131.301;score_UC=48.1043]
1	85908286	85908287	3	24.0942	+	[score_CL=24.0942;score_E=64.6901;score_B=88.7843;score_UC=24.0942]
1	85908346	85908347	3	8.15101	+	[score_CL=8.15101;score_E=51.1591;score_B=56.4515;score_UC=8.15101]
1	85908494	85908495	3	5.71929	+	[score_CL=5.71929;score_E=277.273;score_B=275.448;score_UC=5.71929]
1	85908495	85908496	3	2.21459	+	[score_CL=2.21459;score_E=288.234;score_B=272.873;score_UC=2.21459]
1	85908496	85908497	3	2.14362	+	[score_CL=2.14362;score_E=280.509;score_B=270.105;score_UC=2.14362]
1	85908508	85908509	3	8.01328	+	[score_CL=8.01328;score_E=305.413;score_B=308.359;score_UC=8.01328]
1	85908509	85908510	3	23.7005	+	[score_CL=23.7005;score_E=314.172;score_B=337.873;score_UC=23.7005]
1	85908510	85908511	3	44.4693	+	[score_CL=44.4693;score_E=322.017;score_B=366.486;score_UC=44.4693]
1	85908511	85908512	3	16.4727	+	[score_CL=16.4727;score_E=312.594;score_B=329.067;score_UC=16.4727]
1	85908512	85908513	3	6.25722	+	[score_CL=6.25722;score_E=304.622;score_B=300.818;score_UC=6.25722]
1	85908517	85908518	3	15.307	+	[score_CL=15.307;score_E=303.962;score_B=317.912;score_UC=15.307]
1	85908518	85908519	3	12.3456	+	[score_CL=12.3456;score_E=308.779;score_B=315.929;score_UC=12.3456]
1	85908519	85908520	3	0.846472	+	[score_CL=0.846472;score_E=309.043;score_B=294.76;score_UC=0.846472]
1	85908525	85908526	3	5.47553	+	[score_CL=5.47553;score_E=293.092;score_B=293.08;score_UC=5.47553]
1	85908561	85908562	3	1.71955	+	[score_CL=1.71955;score_E=294.809;score_B=296.693;score_UC=1.71955]
1	85908562	85908563	3	38.547	+	[score_CL=38.547;score_E=295.75;score_B=334.297;score_UC=38.547]
1	85908563	85908564	3	55.3139	+	[score_CL=55.3139;score_E=291.608;score_B=346.922;score_UC=55.3139]
1	85908570	85908571	3	7.92986	+	[score_CL=7.92986;score_E=268.423;score_B=270.188;score_UC=7.92986]
1	85908571	85908572	3	3.19702	+	[score_CL=3.19702;score_E=294.535;score_B=280.655;score_UC=3.19702]
1	85908572	85908573	3	19.428	+	[score_CL=19.428;score_E=275.542;score_B=294.252;score_UC=19.428]
1	85908573	85908574	3	9.3384	+	[score_CL=9.3384;score_E=286.689;score_B=284.771;score_UC=9.3384]
1	85908574	85908575	3	6.2003	+	[score_CL=6.2003;score_E=270.398;score_B=266.452;score_UC=6.2003]
1	85908622	85908623	3	3.53678	+	[score_CL=3.53678;score_E=197.905;score_B=188.649;score_UC=3.53678]
1	85908623	85908624	3	8.76745	+	[score_CL=8.76745;score_E=208.761;score_B=207.313;score_UC=8.76745]
1	85908624	85908625	3	20.703	+	[score_CL=20.703;score_E=198.039;score_B=217.725;score_UC=20.703]
1	85908625	85908626	3	5.91194	+	[score_CL=5.91194;score_E=207.977;score_B=200.234;score_UC=5.91194]
1	85908626	85908627	3	7.01728	+	[score_CL=7.01728;score_E=195.271;score_B=187.973;score_UC=7.01728]
1	85908627	85908628	3	9.5381	+	[score_CL=9.5381;score_E=200.625;score_B=198.118;score_UC=9.5381]
1	85908628	85908629	3	16.0067	+	[score_CL=16.0067;score_E=202.971;score_B=213.29;score_UC=16.0067]
1	85908629	85908630	3	17.8628	+	[score_CL=17.8628;score_E=192.614;score_B=208.901;score_UC=17.8628]
1	85908630	85908631	3	2.91011	+	[score_CL=2.91011;score_E=190.97;score_B=181.624;score_UC=2.91011]
1	85908632	85908633	3	0.452561	+	[score_CL=0.452561;score_E=170.971;score_B=158.283;score_UC=0.452561]
1	85908633	85908634	3	0.374382	+	[score_CL=0.374382;score_E=169.058;score_B=156.218;score_UC=0.374382]
1	86052122	86052123	3	13.7828	+	[score_CL=13.7828;score_E=63.8603;score_B=75.0352;score_UC=13.7828]
1	86052123	86052124	3	17.5179	+	[score_CL=17.5179;score_E=80.5984;score_B=95.8997;score_UC=17.5179]
1	86052124	86052125	3	22.5469	+	[score_CL=22.5469;score_E=84.3174;score_B=106.864;score_UC=22.5469]
1	86052125	86052126	3	27.6224	+	[score_CL=27.6224;score_E=83.0923;score_B=110.715;score_UC=27.6224]
1	86052126	86052127	3	17.4948	+	[score_CL=17.4948;score_E=85.1441;score_B=102.633;score_UC=17.4948]
1	86052127	86052128	3	20.5229	+	[score_CL=20.5229;score_E=63.78;score_B=84.2897;score_UC=20.5229]
1	86219143	86219144	3	0.310944	+	[score_CL=0.310944;score_E=27.1898;score_B=19.2276;score_UC=0.310944]
1	86220938	86220939	3	7.54798	+	[score_CL=7.54798;score_E=67.9428;score_B=69.4776;score_UC=7.54798]
1	86220939	86220940	3	23.1599	+	[score_CL=23.1599;score_E=63.2999;score_B=86.2699;score_UC=23.1599]
1	86220940	86220941	3	8.06303	+	[score_CL=8.06303;score_E=72.3795;score_B=71.5157;score_UC=8.06303]
1	86220941	86220942	3	5.23713	+	[score_CL=5.23713;score_E=56.9416;score_B=51.0849;score_UC=5.23713]
1	86220991	86220992	3	4.91742	+	[score_CL=4.91742;score_E=58.2543;score_B=56.6139;score_UC=4.91742]
1	86221006	86221007	3	23.3738	+	[score_CL=23.3738;score_E=72.6764;score_B=96.0493;score_UC=23.3738]
1	86221007	86221008	3	12.9855	+	[score_CL=12.9855;score_E=79.0002;score_B=91.6115;score_UC=12.9855]
1	86221009	86221010	3	1.59499	+	[score_CL=1.59499;score_E=60.1413;score_B=52.4095;score_UC=1.59499]
1	86221033	86221034	3	3.25538	+	[score_CL=3.25538;score_E=62.0745;score_B=56.4345;score_UC=3.25538]
1	86221034	86221035	3	0.787378	+	[score_CL=0.787378;score_E=68.2312;score_B=53.9424;score_UC=0.787378]
1	86221053	86221054	3	35.1555	+	[score_CL=35.1555;score_E=80.0739;score_B=115.229;score_UC=35.1555]
1	86221054	86221055	3	79.7805	+	[score_CL=79.7805;score_E=88.9034;score_B=168.684;score_UC=79.7805]
1	86221055	86221056	3	10.2271	+	[score_CL=10.2271;score_E=78.5749;score_B=88.8021;score_UC=10.2271]
1	86221070	86221071	3	7.7348	+	[score_CL=7.7348;score_E=69.2687;score_B=68.3777;score_UC=7.7348]
1	86221071	86221072	3	11.5126	+	[score_CL=11.5126;score_E=65.2848;score_B=72.0317;score_UC=11.5126]
1	86221173	86221174	3	1.98814	+	[score_CL=1.98814;score_E=66.8876;score_B=60.0405;score_UC=1.98814]
1	86221177	86221178	3	4.82077	+	[score_CL=4.82077;score_E=70.3987;score_B=66.4229;score_UC=4.82077]
1	86221178	86221179	3	2.55983	+	[score_CL=2.55983;score_E=95.925;score_B=88.0329;score_UC=2.55983]
1	86221179	86221180	3	26.2657	+	[score_CL=26.2657;score_E=77.3736;score_B=103.639;score_UC=26.2657]
1	86221180	86221181	3	6.71387	+	[score_CL=6.71387;score_E=98.2706;score_B=97.212;score_UC=6.71387]
1	86221181	86221182	3	10.6113	+	[score_CL=10.6113;score_E=95.6091;score_B=106.22;score_UC=10.6113]
1	86221182	86221183	3	48.329	+	[score_CL=48.329;score_E=99.6651;score_B=147.994;score_UC=48.329]
1	86221183	86221184	3	65.0339	+	[score_CL=65.0339;score_E=97.7528;score_B=162.787;score_UC=65.0339]
1	86221184	86221185	3	9.8378	+	[score_CL=9.8378;score_E=88.0972;score_B=97.935;score_UC=9.8378]
1	86221187	86221188	3	7.01665	+	[score_CL=7.01665;score_E=69.3051;score_B=72.3391;score_UC=7.01665]
1	86221190	86221191	3	16.6781	+	[score_CL=16.6781;score_E=90.2722;score_B=106.95;score_UC=16.6781]
1	86221191	86221192	3	30.4455	+	[score_CL=30.4455;score_E=106.864;score_B=137.31;score_UC=30.4455]
1	86221192	86221193	3	24.2977	+	[score_CL=24.2977;score_E=109.613;score_B=133.911;score_UC=24.2977]
1	86221193	86221194	3	57.9541	+	[score_CL=57.9541;score_E=109.707;score_B=167.661;score_UC=57.9541]
1	86221194	86221195	3	30.2357	+	[score_CL=30.2357;score_E=96.8403;score_B=127.076;score_UC=30.2357]
1	86221195	86221196	3	7.55444	+	[score_CL=7.55444;score_E=105.39;score_B=109.815;score_UC=7.55444]
1	86221196	86221197	3	15.9189	+	[score_CL=15.9189;score_E=92.4876;score_B=102.662;score_UC=15.9189]
1	86221197	86221198	3	14.7065	+	[score_CL=14.7065;score_E=86.1852;score_B=99.0911;score_UC=14.7065]
1	86221205	86221206	3	5.16332	+	[score_CL=5.16332;score_E=90.6363;score_B=85.5189;score_UC=5.16332]
1	86221206	86221207	3	20.1026	+	[score_CL=20.1026;score_E=96.3259;score_B=116.428;score_UC=20.1026]
1	86221207	86221208	3	29.1835	+	[score_CL=29.1835;score_E=110.033;score_B=139.216;score_UC=29.1835]
1	86221208	86221209	3	43.3361	+	[score_CL=43.3361;score_E=110.372;score_B=153.708;score_UC=43.3361]
1	86221209	86221210	3	47.6011	+	[score_CL=47.6011;score_E=97.7122;score_B=145.313;score_UC=47.6011]
1	86221210	86221211	3	7.87643	+	[score_CL=7.87643;score_E=95.2148;score_B=103.092;score_UC=7.87643]
1	86221211	86221212	3	5.35684	+	[score_CL=5.35684;score_E=79.1297;score_B=73.526;score_UC=5.35684]
1	86337963	86337964	3	4.56948	+	[score_CL=4.56948;score_E=82.3883;score_B=80.585;score_UC=4.56948]
1	86337965	86337966	3	26.2657	+	[score_CL=26.2657;score_E=90.2296;score_B=116.495;score_UC=26.2657]
1	86337966	86337967	3	7.07643	+	[score_CL=7.07643;score_E=118.941;score_B=118.55;score_UC=7.07643]
1	86337967	86337968	3	16.062	+	[score_CL=16.062;score_E=93.05;score_B=106.765;score_UC=16.062]
1	86337968	86337969	3	2.02834	+	[score_CL=2.02834;score_E=105.233;score_B=91.3412;score_UC=2.02834]
1	86337969	86337970	3	1.50555	+	[score_CL=1.50555;score_E=95.2324;score_B=78.0903;score_UC=1.50555]
1	86337970	86337971	3	2.54074	+	[score_CL=2.54074;score_E=86.7602;score_B=78.8769;score_UC=2.54074]
1	86337973	86337974	3	2.74489	+	[score_CL=2.74489;score_E=90.0755;score_B=80.2754;score_UC=2.74489]
1	86337974	86337975	3	3.03375	+	[score_CL=3.03375;score_E=96.2084;score_B=82.5315;score_UC=3.03375]
1	86337975	86337976	3	4.79119	+	[score_CL=4.79119;score_E=106.095;score_B=96.2232;score_UC=4.79119]
1	86337976	86337977	3	16.3616	+	[score_CL=16.3616;score_E=110.854;score_B=125.713;score_UC=16.3616]
1	86337977	86337978	3	23.5962	+	[score_CL=23.5962;score_E=122.433;score_B=146.024;score_UC=23.5962]
1	86337978	86337979	3	23.7895	+	[score_CL=23.7895;score_E=120.309;score_B=144.097;score_UC=23.7895]
1	86337979	86337980	3	15.4245	+	[score_CL=15.4245;score_E=125.138;score_B=139.656;score_UC=15.4245]
1	86337980	86337981	3	21.6173	+	[score_CL=21.6173;score_E=114.249;score_B=135.104;score_UC=21.6173]
1	86337981	86337982	3	13.1709	+	[score_CL=13.1709;score_E=108.327;score_B=117.357;score_UC=13.1709]
1	86337982	86337983	3	3.52836	+	[score_CL=3.52836;score_E=104.89;score_B=91.7068;score_UC=3.52836]
1	86337983	86337984	3	3.25631	+	[score_CL=3.25631;score_E=95.709;score_B=82.181;score_UC=3.25631]
1	86337984	86337985	3	3.63699	+	[score_CL=3.63699;score_E=93.068;score_B=82.0807;score_UC=3.63699]
1	86337985	86337986	3	3.00461	+	[score_CL=3.00461;score_E=90.7559;score_B=81.0727;score_UC=3.00461]
1	86337987	86337988	3	0.484022	+	[score_CL=0.484022;score_E=89.4444;score_B=75.6939;score_UC=0.484022]
1	86337988	86337989	3	0.995967	+	[score_CL=0.995967;score_E=92.7162;score_B=77.2045;score_UC=0.995967]
1	86337989	86337990	3	2.43307	+	[score_CL=2.43307;score_E=91.1479;score_B=78.9674;score_UC=2.43307]
1	86337990	86337991	3	2.96062	+	[score_CL=2.96062;score_E=91.1306;score_B=79.3796;score_UC=2.96062]
1	86337991	86337992	3	2.70712	+	[score_CL=2.70712;score_E=88.5384;score_B=78.7198;score_UC=2.70712]
1	86445013	86445014	3	2.61345	+	[score_CL=2.61345;score_E=48.22;score_B=37.1635;score_UC=2.61345]
1	86445014	86445015	3	7.47235	+	[score_CL=7.47235;score_E=54.2033;score_B=50.1562;score_UC=7.47235]
1	86445015	86445016	3	13.5092	+	[score_CL=13.5092;score_E=65.7891;score_B=77.5892;score_UC=13.5092]
1	86445016	86445017	3	27.1548	+	[score_CL=27.1548;score_E=71.7285;score_B=98.8833;score_UC=27.1548]
1	86445017	86445018	3	35.5015	+	[score_CL=35.5015;score_E=77.2859;score_B=112.787;score_UC=35.5015]
1	86445018	86445019	3	47.2588	+	[score_CL=47.2588;score_E=68.3111;score_B=115.57;score_UC=47.2588]
1	86445019	86445020	3	31.7778	+	[score_CL=31.7778;score_E=56.6166;score_B=88.3944;score_UC=31.7778]
1	86527577	86527578	3	3.2145	+	[score_CL=3.2145;score_E=21.6039;score_B=20.4411;score_UC=3.2145]
1	86527578	86527579	3	2.86154	+	[score_CL=2.86154;score_E=21.6376;score_B=20.112;score_UC=2.86154]
1	86527579	86527580	3	2.21637	+	[score_CL=2.21637;score_E=21.6702;score_B=19.2166;score_UC=2.21637]
1	86530035	86530036	3	11.0575	+	[score_CL=11.0575;score_E=61.0044;score_B=67.473;score_UC=11.0575]
1	86530036	86530037	3	5.33447	+	[score_CL=5.33447;score_E=68.002;score_B=62.3155;score_UC=5.33447]
1	86530049	86530050	3	47.6672	+	[score_CL=47.6672;score_E=84.0367;score_B=131.704;score_UC=47.6672]
1	86530050	86530051	3	103.322	+	[score_CL=107.849;score_E=103.322;score_B=211.171;score_UC=103.322]
1	86530051	86530052	3	60.9728	+	[score_CL=60.9728;score_E=87.7438;score_B=148.717;score_UC=60.9728]
1	86530052	86530053	3	4.45014	+	[score_CL=4.45014;score_E=104.276;score_B=108.738;score_UC=4.45014]
1	86530053	86530054	3	28.4433	+	[score_CL=28.4433;score_E=69.4586;score_B=97.9019;score_UC=28.4433]
1	86530063	86530064	3	9.21713	+	[score_CL=9.21713;score_E=69.2282;score_B=76.4434;score_UC=9.21713]
1	86530072	86530073	3	48.9688	+	[score_CL=48.9688;score_E=92.2924;score_B=141.261;score_UC=48.9688]
1	86530073	86530074	3	31.7961	+	[score_CL=31.7961;score_E=111.741;score_B=143.538;score_UC=31.7961]
1	86530074	86530075	3	35.6888	+	[score_CL=35.6888;score_E=111.953;score_B=147.641;score_UC=35.6888]
1	86530075	86530076	3	112.149	+	[score_CL=204.083;score_E=112.149;score_B=316.232;score_UC=112.149]
1	86530076	86530077	3	112.329	+	[score_CL=421.724;score_E=112.329;score_B=534.054;score_UC=112.329]
1	86530077	86530078	3	112.494	+	[score_CL=592.122;score_E=112.494;score_B=704.616;score_UC=112.494]
1	86530078	86530079	3	112.644	+	[score_CL=708.396;score_E=112.644;score_B=821.04;score_UC=112.644]
1	86530079	86530080	3	64.8789	+	[score_CL=64.8789;score_E=112.777;score_B=177.656;score_UC=64.8789]
1	86530080	86530081	3	31.612	+	[score_CL=31.612;score_E=112.894;score_B=144.506;score_UC=31.612]
1	86530081	86530082	3	63.0293	+	[score_CL=63.0293;score_E=112.996;score_B=176.025;score_UC=63.0293]
1	86530082	86530083	3	56.7072	+	[score_CL=56.7072;score_E=113.08;score_B=169.788;score_UC=56.7072]
1	86530083	86530084	3	44.7716	+	[score_CL=44.7716;score_E=113.149;score_B=157.921;score_UC=44.7716]
1	86530084	86530085	3	86.9919	+	[score_CL=86.9919;score_E=92.6796;score_B=179.672;score_UC=86.9919]
1	86530299	86530300	3	6.6995	+	[score_CL=6.6995;score_E=118.937;score_B=125.638;score_UC=6.6995]
1	86530300	86530301	3	75.6405	+	[score_CL=75.6405;score_E=126.332;score_B=201.972;score_UC=75.6405]
1	86530301	86530302	3	109.275	+	[score_CL=109.275;score_E=119.02;score_B=228.296;score_UC=109.275]
1	86530308	86530309	3	13.5441	+	[score_CL=13.5441;score_E=124.918;score_B=138.462;score_UC=13.5441]
1	86530309	86530310	3	39.4444	+	[score_CL=39.4444;score_E=139.078;score_B=178.522;score_UC=39.4444]
1	86530310	86530311	3	32.6352	+	[score_CL=32.6352;score_E=142.211;score_B=174.846;score_UC=32.6352]
1	86530311	86530312	3	17.3988	+	[score_CL=17.3988;score_E=125.464;score_B=142.863;score_UC=17.3988]
1	86530335	86530336	3	4.88189	+	[score_CL=4.88189;score_E=118.516;score_B=117.334;score_UC=4.88189]
1	86530366	86530367	3	9.27366	+	[score_CL=9.27366;score_E=148.946;score_B=158.219;score_UC=9.27366]
1	86530367	86530368	3	75.1354	+	[score_CL=75.1354;score_E=158.465;score_B=233.6;score_UC=75.1354]
1	86530368	86530369	3	69.7253	+	[score_CL=69.7253;score_E=168.658;score_B=238.383;score_UC=69.7253]
1	86530369	86530370	3	46.974	+	[score_CL=46.974;score_E=168.901;score_B=215.875;score_UC=46.974]
1	86530370	86530371	3	39.6125	+	[score_CL=39.6125;score_E=148.622;score_B=188.235;score_UC=39.6125]
1	86530379	86530380	3	35.6639	+	[score_CL=35.6639;score_E=152.222;score_B=187.886;score_UC=35.6639]
1	86530380	86530381	3	48.8839	+	[score_CL=48.8839;score_E=171.673;score_B=220.557;score_UC=48.8839]
1	86530381	86530382	3	50.7334	+	[score_CL=50.7334;score_E=157.392;score_B=208.125;score_UC=50.7334]
1	86530382	86530383	3	5.9569	+	[score_CL=5.9569;score_E=151.783;score_B=157.743;score_UC=5.9569]
1	86530490	86530491	3	23.2316	+	[score_CL=23.2316;score_E=395.789;score_B=419.021;score_UC=23.2316]
1	86530491	86530492	3	25.5796	+	[score_CL=25.5796;score_E=397.196;score_B=422.776;score_UC=25.5796]
1	86530500	86530501	3	49.598	+	[score_CL=49.598;score_E=418.228;score_B=467.826;score_UC=49.598]
1	86530501	86530502	3	112.414	+	[score_CL=112.414;score_E=439.056;score_B=551.469;score_UC=112.414]
1	86530502	86530503	3	103.823	+	[score_CL=103.823;score_E=440.529;score_B=544.352;score_UC=103.823]
1	86530503	86530504	3	154.31	+	[score_CL=154.31;score_E=441.855;score_B=596.165;score_UC=154.31]
1	86530504	86530505	3	279.52	+	[score_CL=279.52;score_E=443.044;score_B=722.564;score_UC=279.52]
1	86530505	86530506	3	145.774	+	[score_CL=145.774;score_E=444.095;score_B=589.869;score_UC=145.774]
1	86530506	86530507	3	54.2403	+	[score_CL=54.2403;score_E=445.001;score_B=499.241;score_UC=54.2403]
1	86530507	86530508	3	25.7987	+	[score_CL=25.7987;score_E=445.79;score_B=471.589;score_UC=25.7987]
1	86530508	86530509	3	297.925	+	[score_CL=297.925;score_E=446.41;score_B=744.335;score_UC=297.925]
1	86530509	86530510	3	432.638	+	[score_CL=432.638;score_E=446.885;score_B=879.524;score_UC=432.638]
1	86530510	86530511	3	50.6074	+	[score_CL=50.6074;score_E=444.428;score_B=495.035;score_UC=50.6074]
1	86530511	86530512	3	17.774	+	[score_CL=17.774;score_E=437.295;score_B=455.069;score_UC=17.774]
1	86530512	86530513	3	10.4045	+	[score_CL=10.4045;score_E=425.261;score_B=429.917;score_UC=10.4045]
1	86530516	86530517	3	7.46033	+	[score_CL=7.46033;score_E=406.313;score_B=410.224;score_UC=7.46033]
1	86530602	86530603	3	4.00857	+	[score_CL=4.00857;score_E=159.285;score_B=156.368;score_UC=4.00857]
1	86530619	86530620	3	29.7887	+	[score_CL=29.7887;score_E=155.417;score_B=185.206;score_UC=29.7887]
1	86530620	86530621	3	59.2232	+	[score_CL=59.2232;score_E=165.204;score_B=224.427;score_UC=59.2232]
1	86530621	86530622	3	12.265	+	[score_CL=12.265;score_E=151.785;score_B=164.05;score_UC=12.265]
1	86605185	86605186	3	1.12594	+	[score_CL=1.12594;score_E=53.2539;score_B=39.4273;score_UC=1.12594]
1	86605186	86605187	3	8.43452	+	[score_CL=8.43452;score_E=45.9564;score_B=47.1789;score_UC=8.43452]
1	86605187	86605188	3	3.38788	+	[score_CL=3.38788;score_E=52.2884;score_B=42.4358;score_UC=3.38788]
1	86605190	86605191	3	11.4798	+	[score_CL=11.4798;score_E=53.9949;score_B=60.5907;score_UC=11.4798]
1	86605191	86605192	3	11.6491	+	[score_CL=11.6491;score_E=54.4136;score_B=61.0532;score_UC=11.6491]
1	86605194	86605195	3	1.05822	+	[score_CL=1.05822;score_E=63.9292;score_B=52.8293;score_UC=1.05822]
1	86605195	86605196	3	19.2413	+	[score_CL=19.2413;score_E=65.6053;score_B=84.8466;score_UC=19.2413]
1	86605196	86605197	3	37.9171	+	[score_CL=37.9171;score_E=82.64;score_B=120.557;score_UC=37.9171]
1	86605197	86605198	3	25.0796	+	[score_CL=25.0796;score_E=83.9682;score_B=109.048;score_UC=25.0796]
1	86605198	86605199	3	31.595	+	[score_CL=31.595;score_E=84.1996;score_B=115.795;score_UC=31.595]
1	86605199	86605200	3	46.2122	+	[score_CL=46.2122;score_E=74.5094;score_B=120.722;score_UC=46.2122]
1	86605200	86605201	3	10.6033	+	[score_CL=10.6033;score_E=72.5652;score_B=83.1685;score_UC=10.6033]
1	86605201	86605202	3	8.43858	+	[score_CL=8.43858;score_E=73.5386;score_B=68.7155;score_UC=8.43858]
1	86605202	86605203	3	17.8069	+	[score_CL=17.8069;score_E=58.8174;score_B=73.5269;score_UC=17.8069]
1	86605203	86605204	3	5.07517	+	[score_CL=5.07517;score_E=63.7017;score_B=57.9514;score_UC=5.07517]
1	86605214	86605215	3	0.790046	+	[score_CL=0.790046;score_E=56.0009;score_B=41.6128;score_UC=0.790046]
1	86605215	86605216	3	5.05955	+	[score_CL=5.05955;score_E=47.9055;score_B=45.9121;score_UC=5.05955]
1	86605369	86605370	3	1.96761	+	[score_CL=1.96761;score_E=38.2174;score_B=27.0936;score_UC=1.96761]
1	86605370	86605371	3	6.14068	+	[score_CL=6.14068;score_E=40.2781;score_B=44.8483;score_UC=6.14068]
1	86605371	86605372	3	18.9791	+	[score_CL=18.9791;score_E=39.6075;score_B=58.0844;score_UC=18.9791]
1	86605372	86605373	3	5.81323	+	[score_CL=5.81323;score_E=40.4618;score_B=44.592;score_UC=5.81323]
1	86605373	86605374	3	1.70866	+	[score_CL=1.70866;score_E=42.9235;score_B=26.9022;score_UC=1.70866]
1	86605374	86605375	3	1.87438	+	[score_CL=1.87438;score_E=33.3081;score_B=23.1325;score_UC=1.87438]
1	86605663	86605664	3	4.27847	+	[score_CL=4.27847;score_E=37.4947;score_B=30.8526;score_UC=4.27847]
1	86605664	86605665	3	4.22409	+	[score_CL=4.22409;score_E=37.6719;score_B=30.8677;score_UC=4.22409]
1	86827969	86827970	3	2.63152	+	[score_CL=2.63152;score_E=13.7084;score_B=12.5094;score_UC=2.63152]
1	86827970	86827971	3	3.22042	+	[score_CL=3.22042;score_E=13.6662;score_B=12.315;score_UC=3.22042]
1	87092636	87092637	3	4.39802	+	[score_CL=4.39802;score_E=24.5874;score_B=25.3873;score_UC=4.39802]
1	87092683	87092684	3	3.4924	+	[score_CL=3.4924;score_E=29.85;score_B=27.4973;score_UC=3.4924]
1	87092684	87092685	3	6.77759	+	[score_CL=6.77759;score_E=29.6055;score_B=32.9107;score_UC=6.77759]
1	87092685	87092686	3	7.46993	+	[score_CL=7.46993;score_E=29.5322;score_B=33.3699;score_UC=7.46993]
1	87104274	87104275	3	18.013	+	[score_CL=18.013;score_E=44.517;score_B=62.53;score_UC=18.013]
1	87104275	87104276	3	37.7295	+	[score_CL=37.7295;score_E=44.5171;score_B=82.2466;score_UC=37.7295]
1	87104276	87104277	3	3.32583	+	[score_CL=3.32583;score_E=48.8627;score_B=52.1988;score_UC=3.32583]
1	87226626	87226627	3	5.07712	+	[score_CL=5.07712;score_E=41.9802;score_B=36.0135;score_UC=5.07712]
1	87226627	87226628	3	8.64317	+	[score_CL=8.64317;score_E=42.2937;score_B=39.9406;score_UC=8.64317]
1	87226628	87226629	3	4.83586	+	[score_CL=4.83586;score_E=46.0946;score_B=35.7394;score_UC=4.83586]
1	87226629	87226630	3	3.80624	+	[score_CL=3.80624;score_E=39.9793;score_B=30.3723;score_UC=3.80624]
1	87226630	87226631	3	0.807142	+	[score_CL=0.807142;score_E=40.2638;score_B=26.0087;score_UC=0.807142]
1	87226640	87226641	3	0.720595	+	[score_CL=0.720595;score_E=31.8684;score_B=21.9999;score_UC=0.720595]
1	87228419	87228420	3	2.27574	+	[score_CL=2.27574;score_E=55.2512;score_B=44.5128;score_UC=2.27574]
1	87228420	87228421	3	2.66526	+	[score_CL=2.66526;score_E=60.5596;score_B=46.6345;score_UC=2.66526]
1	87228421	87228422	3	4.25979	+	[score_CL=4.25979;score_E=53.5058;score_B=48.2262;score_UC=4.25979]
1	87238561	87238562	3	0.600613	+	[score_CL=0.600613;score_E=57.4249;score_B=48.0192;score_UC=0.600613]
1	87238566	87238567	3	3.83867	+	[score_CL=3.83867;score_E=73.7456;score_B=65.087;score_UC=3.83867]
1	87238567	87238568	3	13.5314	+	[score_CL=13.5314;score_E=71.6996;score_B=78.7502;score_UC=13.5314]
1	87238568	87238569	3	9.14827	+	[score_CL=9.14827;score_E=88.6861;score_B=85.2263;score_UC=9.14827]
1	87238569	87238570	3	16.2289	+	[score_CL=16.2289;score_E=68.2437;score_B=83.723;score_UC=16.2289]
1	87238571	87238572	3	2.89794	+	[score_CL=2.89794;score_E=64.6068;score_B=54.9328;score_UC=2.89794]
1	87238572	87238573	3	3.30414	+	[score_CL=3.30414;score_E=76.7392;score_B=63.4332;score_UC=3.30414]
1	87238573	87238574	3	11.1403	+	[score_CL=11.1403;score_E=82.2267;score_B=85.1818;score_UC=11.1403]
1	87238574	87238575	3	19.3199	+	[score_CL=19.3199;score_E=82.4153;score_B=99.2044;score_UC=19.3199]
1	87238575	87238576	3	11.283	+	[score_CL=11.283;score_E=98.0743;score_B=99.9783;score_UC=11.283]
1	87238576	87238577	3	19.7096	+	[score_CL=19.7096;score_E=92.0987;score_B=111.742;score_UC=19.7096]
1	87238577	87238578	3	25.2501	+	[score_CL=25.2501;score_E=81.8343;score_B=107.084;score_UC=25.2501]
1	87238578	87238579	3	2.56664	+	[score_CL=2.56664;score_E=82.7768;score_B=77.5874;score_UC=2.56664]
1	87238579	87238580	3	2.05448	+	[score_CL=2.05448;score_E=76.9669;score_B=60.2859;score_UC=2.05448]
1	87238580	87238581	3	7.88549	+	[score_CL=7.88549;score_E=76.3262;score_B=73.5927;score_UC=7.88549]
1	87238581	87238582	3	13.2281	+	[score_CL=13.2281;score_E=89.319;score_B=97.1884;score_UC=13.2281]
1	87238582	87238583	3	23.5872	+	[score_CL=23.5872;score_E=94.5532;score_B=118.104;score_UC=23.5872]
1	87238583	87238584	3	21.7363	+	[score_CL=21.7363;score_E=92.2392;score_B=113.963;score_UC=21.7363]
1	87238584	87238585	3	11.8623	+	[score_CL=11.8623;score_E=82.156;score_B=90.3555;score_UC=11.8623]
1	87238585	87238586	3	1.56007	+	[score_CL=1.56007;score_E=78.7915;score_B=63.8653;score_UC=1.56007]
1	87238586	87238587	3	0.897243	+	[score_CL=0.897243;score_E=66.5032;score_B=53.1479;score_UC=0.897243]
1	87238709	87238710	3	0.107173	+	[score_CL=0.107173;score_E=32.5113;score_B=22.47;score_UC=0.107173]
1	87239664	87239665	3	6.561	+	[score_CL=6.561;score_E=100.487;score_B=97.2509;score_UC=6.561]
1	87239665	87239666	3	11.0393	+	[score_CL=11.0393;score_E=105.02;score_B=105.621;score_UC=11.0393]
1	87239666	87239667	3	9.13427	+	[score_CL=9.13427;score_E=106.451;score_B=103.409;score_UC=9.13427]
1	87239667	87239668	3	5.9262	+	[score_CL=5.9262;score_E=99.1684;score_B=94.6591;score_UC=5.9262]
1	87239677	87239678	3	4.67279	+	[score_CL=4.67279;score_E=108.093;score_B=101.006;score_UC=4.67279]
1	87239678	87239679	3	17.0222	+	[score_CL=17.0222;score_E=104.473;score_B=117.846;score_UC=17.0222]
1	87239679	87239680	3	9.97189	+	[score_CL=9.97189;score_E=116.856;score_B=115.14;score_UC=9.97189]
1	87239680	87239681	3	10.1678	+	[score_CL=10.1678;score_E=103.383;score_B=103.8;score_UC=10.1678]
1	87239681	87239682	3	3.70815	+	[score_CL=3.70815;score_E=111.314;score_B=96.9956;score_UC=3.70815]
1	87239682	87239683	3	7.89565	+	[score_CL=7.89565;score_E=94.1377;score_B=94.4735;score_UC=7.89565]
1	87239683	87239684	3	0.43686	+	[score_CL=0.43686;score_E=101.707;score_B=86.719;score_UC=0.43686]
1	87239889	87239890	3	7.95985	+	[score_CL=7.95985;score_E=66.0395;score_B=65.6021;score_UC=7.95985]
1	87239890	87239891	3	15.1892	+	[score_CL=15.1892;score_E=65.8489;score_B=74.6933;score_UC=15.1892]
1	87239891	87239892	3	7.10828	+	[score_CL=7.10828;score_E=75.3164;score_B=67.8025;score_UC=7.10828]
1	87239892	87239893	3	9.04286	+	[score_CL=9.04286;score_E=66.7573;score_B=63.264;score_UC=9.04286]
1	87239893	87239894	3	8.83654	+	[score_CL=8.83654;score_E=66.2349;score_B=62.4709;score_UC=8.83654]
1	87239894	87239895	3	6.38554	+	[score_CL=6.38554;score_E=60.4236;score_B=56.3175;score_UC=6.38554]
1	87240050	87240051	3	3.07663	+	[score_CL=3.07663;score_E=46.5589;score_B=36.3089;score_UC=3.07663]
1	87240051	87240052	3	8.29019	+	[score_CL=8.29019;score_E=43.3474;score_B=41.6601;score_UC=8.29019]
1	87240052	87240053	3	4.66394	+	[score_CL=4.66394;score_E=44.6574;score_B=37.6879;score_UC=4.66394]
1	87309869	87309870	3	4.09281	+	[score_CL=4.09281;score_E=57.1124;score_B=48.9343;score_UC=4.09281]
1	87309870	87309871	3	5.13735	+	[score_CL=5.13735;score_E=57.4869;score_B=50.3236;score_UC=5.13735]
1	87309871	87309872	3	2.28723	+	[score_CL=2.28723;score_E=59.0956;score_B=47.4664;score_UC=2.28723]
1	87309953	87309954	3	0.828724	+	[score_CL=0.828724;score_E=69.01;score_B=55.2339;score_UC=0.828724]
1	87309954	87309955	3	1.86026	+	[score_CL=1.86026;score_E=64.9879;score_B=56.176;score_UC=1.86026]
1	87309958	87309959	3	8.74777	+	[score_CL=8.74777;score_E=62.947;score_B=69.2786;score_UC=8.74777]
1	87310130	87310131	3	12.6979	+	[score_CL=12.6979;score_E=57.4803;score_B=68.0929;score_UC=12.6979]
1	87310131	87310132	3	3.87302	+	[score_CL=3.87302;score_E=68.0041;score_B=59.4165;score_UC=3.87302]
1	87310421	87310422	3	1.36025	+	[score_CL=1.36025;score_E=87.6356;score_B=74.6908;score_UC=1.36025]
1	87310422	87310423	3	2.45389	+	[score_CL=2.45389;score_E=83.7279;score_B=75.8167;score_UC=2.45389]
1	87310426	87310427	3	0.22595	+	[score_CL=0.22595;score_E=89.8418;score_B=74.0318;score_UC=0.22595]
1	87310427	87310428	3	2.83765	+	[score_CL=2.83765;score_E=92.1396;score_B=80.6478;score_UC=2.83765]
1	87310428	87310429	3	6.81052	+	[score_CL=6.81052;score_E=97.9624;score_B=92.3858;score_UC=6.81052]
1	87310429	87310430	3	12.9492	+	[score_CL=12.9492;score_E=91.8669;score_B=98.5541;score_UC=12.9492]
1	87310430	87310431	3	3.11905	+	[score_CL=3.11905;score_E=107.354;score_B=91.8895;score_UC=3.11905]
1	87310431	87310432	3	7.84197	+	[score_CL=7.84197;score_E=85.0848;score_B=86.7294;score_UC=7.84197]
1	87310437	87310438	3	0.919811	+	[score_CL=0.919811;score_E=103.316;score_B=92.6155;score_UC=0.919811]
1	87310438	87310439	3	20.8063	+	[score_CL=20.8063;score_E=85.1203;score_B=105.925;score_UC=20.8063]
1	87310439	87310440	3	1.93947	+	[score_CL=1.93947;score_E=100.972;score_B=93.5813;score_UC=1.93947]
1	87310445	87310446	3	3.84591	+	[score_CL=3.84591;score_E=88.3833;score_B=79.9259;score_UC=3.84591]
1	87310446	87310447	3	5.37482	+	[score_CL=5.37482;score_E=91.5075;score_B=82.4732;score_UC=5.37482]
1	87310447	87310448	3	5.57694	+	[score_CL=5.57694;score_E=87.0515;score_B=82.3687;score_UC=5.57694]
1	87310450	87310451	3	8.24308	+	[score_CL=8.24308;score_E=96.775;score_B=96.9075;score_UC=8.24308]
1	87310451	87310452	3	15.7395	+	[score_CL=15.7395;score_E=100.57;score_B=110.331;score_UC=15.7395]
1	87310452	87310453	3	11.4456	+	[score_CL=11.4456;score_E=103.377;score_B=104.727;score_UC=11.4456]
1	87310453	87310454	3	6.8946	+	[score_CL=6.8946;score_E=93.0899;score_B=89.7314;score_UC=6.8946]
1	87310454	87310455	3	0.19211	+	[score_CL=0.19211;score_E=92.1725;score_B=76.6658;score_UC=0.19211]
1	87334779	87334780	3	0.186368	+	[score_CL=0.186368;score_E=55.401;score_B=40.036;score_UC=0.186368]
1	87334780	87334781	3	9.20068	+	[score_CL=9.20068;score_E=44.3767;score_B=49.0539;score_UC=9.20068]
1	87334781	87334782	3	1.86035	+	[score_CL=1.86035;score_E=54.1744;score_B=41.6987;score_UC=1.86035]
1	87335033	87335034	3	0.788348	+	[score_CL=0.788348;score_E=7.7258;score_B=8.3995;score_UC=0.788348]
1	87335034	87335035	3	7.61082	+	[score_CL=10.336;score_E=7.61082;score_B=17.9334;score_UC=7.61082]
1	87335035	87335036	3	7.61077	+	[score_CL=8.86281;score_E=7.61077;score_B=16.4689;score_UC=7.61077]
1	87355297	87355298	3	4.19731	+	[score_CL=4.19731;score_E=120.133;score_B=111.792;score_UC=4.19731]
1	87355298	87355299	3	10.2864	+	[score_CL=10.2864;score_E=113.276;score_B=118.129;score_UC=10.2864]
1	87355299	87355300	3	0.235132	+	[score_CL=0.235132;score_E=123.343;score_B=108.047;score_UC=0.235132]
1	87355302	87355303	3	1.62828	+	[score_CL=1.62828;score_E=116.035;score_B=103.21;score_UC=1.62828]
1	87355303	87355304	3	3.48534	+	[score_CL=3.48534;score_E=114.227;score_B=105.283;score_UC=3.48534]
1	87355304	87355305	3	2.60559	+	[score_CL=2.60559;score_E=124.371;score_B=108.394;score_UC=2.60559]
1	87355305	87355306	3	6.53817	+	[score_CL=6.53817;score_E=132.253;score_B=127.878;score_UC=6.53817]
1	87355306	87355307	3	21.5476	+	[score_CL=21.5476;score_E=127.152;score_B=148.033;score_UC=21.5476]
1	87355307	87355308	3	11.2928	+	[score_CL=11.2928;score_E=144.03;score_B=147.269;score_UC=11.2928]
1	87355308	87355309	3	15.5692	+	[score_CL=15.5692;score_E=141.139;score_B=156.708;score_UC=15.5692]
1	87355309	87355310	3	34.7752	+	[score_CL=34.7752;score_E=128.954;score_B=163.729;score_UC=34.7752]
1	87355310	87355311	3	4.10599	+	[score_CL=4.10599;score_E=128.541;score_B=132.654;score_UC=4.10599]
1	87355313	87355314	3	3.59323	+	[score_CL=3.59323;score_E=114.929;score_B=106.199;score_UC=3.59323]
1	87355314	87355315	3	4.453	+	[score_CL=4.453;score_E=112.731;score_B=106.888;score_UC=4.453]
1	87355316	87355317	3	1.83765	+	[score_CL=1.83765;score_E=119.619;score_B=107.082;score_UC=1.83765]
1	87355317	87355318	3	7.88575	+	[score_CL=7.88575;score_E=129.402;score_B=127.237;score_UC=7.88575]
1	87355318	87355319	3	19.687	+	[score_CL=19.687;score_E=136.165;score_B=155.852;score_UC=19.687]
1	87355319	87355320	3	42.4048	+	[score_CL=42.4048;score_E=133.254;score_B=175.659;score_UC=42.4048]
1	87355320	87355321	3	7.05996	+	[score_CL=7.05996;score_E=133.616;score_B=140.677;score_UC=7.05996]
1	87355321	87355322	3	7.1085	+	[score_CL=7.1085;score_E=121.974;score_B=114.644;score_UC=7.1085]
1	87355322	87355323	3	7.8304	+	[score_CL=7.8304;score_E=113.588;score_B=113.043;score_UC=7.8304]
1	87355793	87355794	3	4.13208	+	[score_CL=4.13208;score_E=38.4042;score_B=35.6818;score_UC=4.13208]
1	87355819	87355820	3	17.0554	+	[score_CL=17.0554;score_E=60.0166;score_B=77.0598;score_UC=17.0554]
1	87355820	87355821	3	24.1968	+	[score_CL=24.1968;score_E=65.7419;score_B=89.9357;score_UC=24.1968]
1	87355821	87355822	3	12.5715	+	[score_CL=12.5715;score_E=61.195;score_B=72.2818;score_UC=12.5715]
1	87355822	87355823	3	2.37704	+	[score_CL=2.37704;score_E=56.3598;score_B=43.56;score_UC=2.37704]
1	87355823	87355824	3	0.714562	+	[score_CL=0.714562;score_E=45.9733;score_B=31.7309;score_UC=0.714562]
1	87355826	87355827	3	3.17888	+	[score_CL=3.17888;score_E=56.3498;score_B=46.414;score_UC=3.17888]
1	87355827	87355828	3	14.6611	+	[score_CL=14.6611;score_E=55.4128;score_B=65.248;score_UC=14.6611]
1	87355828	87355829	3	12.8002	+	[score_CL=12.8002;score_E=64.6194;score_B=68.5726;score_UC=12.8002]
1	87355829	87355830	3	10.7188	+	[score_CL=10.7188;score_E=55.6542;score_B=57.3413;score_UC=10.7188]
1	87355830	87355831	3	3.49705	+	[score_CL=3.49705;score_E=52.3417;score_B=42.6865;score_UC=3.49705]
1	87355856	87355857	3	1.6081	+	[score_CL=1.6081;score_E=38.7423;score_B=29.4498;score_UC=1.6081]
1	87355857	87355858	3	0.540469	+	[score_CL=0.540469;score_E=42.4804;score_B=28.2494;score_UC=0.540469]
1	87356432	87356433	3	0.619029	+	[score_CL=0.619029;score_E=31.5286;score_B=22.503;score_UC=0.619029]
1	87357479	87357480	3	9.15595	+	[score_CL=9.15595;score_E=38.1593;score_B=40.7822;score_UC=9.15595]
1	87357480	87357481	3	5.3575	+	[score_CL=5.3575;score_E=39.9721;score_B=37.1336;score_UC=5.3575]
1	87357624	87357625	3	2.51612	+	[score_CL=2.51612;score_E=69.4987;score_B=57.6786;score_UC=2.51612]
1	87357625	87357626	3	12.6039	+	[score_CL=12.6039;score_E=67.9712;score_B=74.276;score_UC=12.6039]
1	87357626	87357627	3	12.1073	+	[score_CL=12.1073;score_E=65.6845;score_B=73.5245;score_UC=12.1073]
1	87357635	87357636	3	0.732807	+	[score_CL=0.732807;score_E=53.231;score_B=42.0406;score_UC=0.732807]
1	87357636	87357637	3	0.42935	+	[score_CL=0.42935;score_E=54.9143;score_B=41.4864;score_UC=0.42935]
1	87361331	87361332	3	10.5346	+	[score_CL=10.5346;score_E=29.8424;score_B=40.3767;score_UC=10.5346]
1	87361332	87361333	3	22.4707	+	[score_CL=22.4707;score_E=29.8421;score_B=52.3128;score_UC=22.4707]
1	87361333	87361334	3	13.7007	+	[score_CL=13.7007;score_E=29.8421;score_B=43.5428;score_UC=13.7007]
1	87361335	87361336	3	2.8518	+	[score_CL=2.8518;score_E=29.4102;score_B=22.8943;score_UC=2.8518]
1	87361336	87361337	3	3.20526	+	[score_CL=3.20526;score_E=28.0602;score_B=23.0029;score_UC=3.20526]
1	87362417	87362418	3	7.89036	+	[score_CL=7.89036;score_E=24.6099;score_B=31.5126;score_UC=7.89036]
1	87362418	87362419	3	0.191255	+	[score_CL=0.191255;score_E=25.7566;score_B=24.1602;score_UC=0.191255]
1	87362472	87362473	3	1.32246	+	[score_CL=1.32246;score_E=24.8025;score_B=18.7028;score_UC=1.32246]
1	87362473	87362474	3	1.57126	+	[score_CL=1.57126;score_E=24.56;score_B=18.8967;score_UC=1.57126]
1	87362656	87362657	3	0.955229	+	[score_CL=0.955229;score_E=64.4492;score_B=54.6886;score_UC=0.955229]
1	87362657	87362658	3	20.731	+	[score_CL=20.731;score_E=54.9296;score_B=75.6171;score_UC=20.731]
1	87362658	87362659	3	9.68753	+	[score_CL=9.68753;score_E=70.5715;score_B=70.4676;score_UC=9.68753]
1	87362659	87362660	3	8.06524	+	[score_CL=8.06524;score_E=63.9333;score_B=58.3113;score_UC=8.06524]
1	87362660	87362661	3	10.1258	+	[score_CL=10.1258;score_E=56.5967;score_B=56.364;score_UC=10.1258]
1	87362661	87362662	3	4.51954	+	[score_CL=4.51954;score_E=57.2319;score_B=48.0516;score_UC=4.51954]
1	87362662	87362663	3	1.66546	+	[score_CL=1.66546;score_E=52.5117;score_B=39.2536;score_UC=1.66546]
1	87362666	87362667	3	2.09108	+	[score_CL=2.09108;score_E=54.0211;score_B=41.9661;score_UC=2.09108]
1	87362667	87362668	3	6.89514	+	[score_CL=6.89514;score_E=53.5536;score_B=48.9209;score_UC=6.89514]
1	87362668	87362669	3	7.29689	+	[score_CL=7.29689;score_E=53.5444;score_B=49.3062;score_UC=7.29689]
1	87362669	87362670	3	2.63539	+	[score_CL=2.63539;score_E=57.065;score_B=42.9163;score_UC=2.63539]
1	87362670	87362671	3	2.2337	+	[score_CL=2.2337;score_E=48.7488;score_B=37.8104;score_UC=2.2337]
1	87362987	87362988	3	5.63505	+	[score_CL=5.63505;score_E=25.6111;score_B=30.5051;score_UC=5.63505]
1	87362988	87362989	3	8.57548	+	[score_CL=8.57548;score_E=25.5974;score_B=33.4696;score_UC=8.57548]
1	87363899	87363900	3	1.42186	+	[score_CL=1.42186;score_E=104.125;score_B=91.0114;score_UC=1.42186]
1	87363900	87363901	3	3.33465	+	[score_CL=3.33465;score_E=103.226;score_B=93.7573;score_UC=3.33465]
1	87363901	87363902	3	2.82397	+	[score_CL=2.82397;score_E=103.813;score_B=93.903;score_UC=2.82397]
1	87363905	87363906	3	3.4008	+	[score_CL=3.4008;score_E=112.158;score_B=102.633;score_UC=3.4008]
1	87363906	87363907	3	9.01573	+	[score_CL=9.01573;score_E=123.953;score_B=122.526;score_UC=9.01573]
1	87363907	87363908	3	19.0682	+	[score_CL=19.0682;score_E=131.354;score_B=148.683;score_UC=19.0682]
1	87363908	87363909	3	21.2667	+	[score_CL=21.2667;score_E=141.435;score_B=162.492;score_UC=21.2667]
1	87363909	87363910	3	21.5691	+	[score_CL=21.5691;score_E=138.682;score_B=160.121;score_UC=21.5691]
1	87363910	87363911	3	16.3014	+	[score_CL=16.3014;score_E=125.652;score_B=141.111;score_UC=16.3014]
1	87363911	87363912	3	2.64898	+	[score_CL=2.64898;score_E=143.267;score_B=142.762;score_UC=2.64898]
1	87363912	87363913	3	33.0959	+	[score_CL=33.0959;score_E=126.167;score_B=159.263;score_UC=33.0959]
1	87363913	87363914	3	18.8516	+	[score_CL=18.8516;score_E=127.228;score_B=146.08;score_UC=18.8516]
1	87363914	87363915	3	2.7134	+	[score_CL=2.7134;score_E=145.269;score_B=134.506;score_UC=2.7134]
1	87363915	87363916	3	20.8762	+	[score_CL=20.8762;score_E=129.376;score_B=150.252;score_UC=20.8762]
1	87363916	87363917	3	42.0224	+	[score_CL=42.0224;score_E=136.448;score_B=178.471;score_UC=42.0224]
1	87363917	87363918	3	10.9313	+	[score_CL=10.9313;score_E=146.582;score_B=157.513;score_UC=10.9313]
1	87363918	87363919	3	31.7433	+	[score_CL=31.7433;score_E=138.631;score_B=170.374;score_UC=31.7433]
1	87363919	87363920	3	25.6184	+	[score_CL=25.6184;score_E=147.252;score_B=172.87;score_UC=25.6184]
1	87363920	87363921	3	29.7004	+	[score_CL=29.7004;score_E=137.959;score_B=167.66;score_UC=29.7004]
1	87363921	87363922	3	10.9312	+	[score_CL=10.9312;score_E=142.376;score_B=152.42;score_UC=10.9312]
1	87363922	87363923	3	15.0713	+	[score_CL=15.0713;score_E=122.823;score_B=133.172;score_UC=15.0713]
1	87363923	87363924	3	3.54115	+	[score_CL=3.54115;score_E=125.474;score_B=116.331;score_UC=3.54115]
1	87363933	87363934	3	1.27003	+	[score_CL=1.27003;score_E=112.695;score_B=101.179;score_UC=1.27003]
1	87363934	87363935	3	1.28848	+	[score_CL=1.28848;score_E=112.532;score_B=101.095;score_UC=1.28848]
1	87364136	87364137	3	3.29375	+	[score_CL=3.29375;score_E=29.075;score_B=32.2372;score_UC=3.29375]
1	87364137	87364138	3	17.0397	+	[score_CL=17.0397;score_E=28.951;score_B=45.9906;score_UC=17.0397]
1	87364138	87364139	3	10.277	+	[score_CL=10.277;score_E=28.9522;score_B=39.2291;score_UC=10.277]
1	87364139	87364140	3	5.74275	+	[score_CL=5.74275;score_E=28.9729;score_B=33.0954;score_UC=5.74275]
1	87364183	87364184	3	5.4578	+	[score_CL=5.4578;score_E=31.9944;score_B=37.0881;score_UC=5.4578]
1	87364184	87364185	3	15.3087	+	[score_CL=15.3087;score_E=31.9602;score_B=47.0365;score_UC=15.3087]
1	87364185	87364186	3	4.59494	+	[score_CL=4.59494;score_E=37.9291;score_B=40.2906;score_UC=4.59494]
1	87364186	87364187	3	7.56917	+	[score_CL=7.56917;score_E=38.9763;score_B=45.6189;score_UC=7.56917]
1	87364187	87364188	3	20.852	+	[score_CL=20.852;score_E=38.0923;score_B=58.9141;score_UC=20.852]
1	87364188	87364189	3	6.77593	+	[score_CL=6.77593;score_E=38.4541;score_B=45.2311;score_UC=6.77593]
1	87364189	87364190	3	16.8933	+	[score_CL=16.8933;score_E=36.3516;score_B=53.2434;score_UC=16.8933]
1	87364190	87364191	3	13.8986	+	[score_CL=13.8986;score_E=36.3504;score_B=50.2457;score_UC=13.8986]
1	87364203	87364204	3	5.76123	+	[score_CL=5.76123;score_E=24.8399;score_B=30.4249;score_UC=5.76123]
1	87364204	87364205	3	9.98103	+	[score_CL=9.98103;score_E=24.8296;score_B=34.6118;score_UC=9.98103]
1	87368379	87368380	3	1.08393	+	[score_CL=1.08393;score_E=30.1599;score_B=22.2522;score_UC=1.08393]
1	87368486	87368487	3	2.04639	+	[score_CL=2.04639;score_E=20.3555;score_B=21.7198;score_UC=2.04639]
1	87368487	87368488	3	7.14605	+	[score_CL=7.14605;score_E=20.3124;score_B=26.8865;score_UC=7.14605]
1	87368633	87368634	3	0.118996	+	[score_CL=0.118996;score_E=42.2611;score_B=25.1539;score_UC=0.118996]
1	87368634	87368635	3	2.42702	+	[score_CL=2.42702;score_E=34.2369;score_B=27.4298;score_UC=2.42702]
1	87393867	87393868	3	0.392251	+	[score_CL=0.392251;score_E=48.2525;score_B=33.2024;score_UC=0.392251]
1	87393868	87393869	3	5.3789	+	[score_CL=5.3789;score_E=48.6282;score_B=42.1419;score_UC=5.3789]
1	87393869	87393870	3	8.73208	+	[score_CL=8.73208;score_E=46.5133;score_B=45.4806;score_UC=8.73208]
1	87393870	87393871	3	2.84585	+	[score_CL=2.84585;score_E=51.9793;score_B=38.8765;score_UC=2.84585]
1	87393871	87393872	3	1.93374	+	[score_CL=1.93374;score_E=43.8049;score_B=31.9738;score_UC=1.93374]
1	87393873	87393874	3	0.354639	+	[score_CL=0.354639;score_E=49.46;score_B=35.5432;score_UC=0.354639]
1	87393874	87393875	3	8.27409	+	[score_CL=8.27409;score_E=38.6505;score_B=43.3411;score_UC=8.27409]
1	87429230	87429231	3	3.66529	+	[score_CL=3.66529;score_E=36.4208;score_B=30.1505;score_UC=3.66529]
1	87429231	87429232	3	2.39966	+	[score_CL=2.39966;score_E=42.4642;score_B=28.9924;score_UC=2.39966]
1	87429232	87429233	3	1.7733	+	[score_CL=1.7733;score_E=41.3846;score_B=27.192;score_UC=1.7733]
1	87429233	87429234	3	1.26928	+	[score_CL=1.26928;score_E=38.6872;score_B=26.1315;score_UC=1.26928]
1	87429331	87429332	3	2.279	+	[score_CL=2.279;score_E=55.0708;score_B=43.4068;score_UC=2.279]
1	87429332	87429333	3	5.49039	+	[score_CL=5.49039;score_E=48.865;score_B=46.5277;score_UC=5.49039]
1	87449276	87449277	3	8.60847	+	[score_CL=8.60847;score_E=90.7234;score_B=91.7888;score_UC=8.60847]
1	87449277	87449278	3	19.0377	+	[score_CL=19.0377;score_E=92.2951;score_B=108.574;score_UC=19.0377]
1	87449278	87449279	3	11.13	+	[score_CL=11.13;score_E=92.4774;score_B=98.1861;score_UC=11.13]
1	87449279	87449280	3	0.19738	+	[score_CL=0.19738;score_E=89.6477;score_B=74.3099;score_UC=0.19738]
1	87449292	87449293	3	0.654992	+	[score_CL=0.654992;score_E=85.7073;score_B=72.6581;score_UC=0.654992]
1	87449293	87449294	3	0.900596	+	[score_CL=0.900596;score_E=84.5553;score_B=73.3986;score_UC=0.900596]
1	87449304	87449305	3	8.3876	+	[score_CL=8.3876;score_E=104.386;score_B=104.872;score_UC=8.3876]
1	87449305	87449306	3	17.9001	+	[score_CL=17.9001;score_E=115.709;score_B=133.59;score_UC=17.9001]
1	87449306	87449307	3	28.2931	+	[score_CL=28.2931;score_E=125.259;score_B=153.552;score_UC=28.2931]
1	87449307	87449308	3	28.2699	+	[score_CL=28.2699;score_E=127.072;score_B=155.342;score_UC=28.2699]
1	87449308	87449309	3	73.6656	+	[score_CL=73.6656;score_E=127.308;score_B=200.974;score_UC=73.6656]
1	87449309	87449310	3	71.4938	+	[score_CL=71.4938;score_E=127.526;score_B=199.02;score_UC=71.4938]
1	87449310	87449311	3	59.1073	+	[score_CL=59.1073;score_E=127.702;score_B=186.809;score_UC=59.1073]
1	87449311	87449312	3	24.2484	+	[score_CL=24.2484;score_E=125.397;score_B=149.646;score_UC=24.2484]
1	87449312	87449313	3	18.0963	+	[score_CL=18.0963;score_E=128.063;score_B=146.16;score_UC=18.0963]
1	87449313	87449314	3	28.2143	+	[score_CL=28.2143;score_E=112.783;score_B=140.996;score_UC=28.2143]
1	87449314	87449315	3	6.49423	+	[score_CL=6.49423;score_E=107.827;score_B=113.292;score_UC=6.49423]
1	87449346	87449347	3	2.03759	+	[score_CL=2.03759;score_E=84.3175;score_B=77.28;score_UC=2.03759]
1	87449935	87449936	3	4.52715	+	[score_CL=4.52715;score_E=27.3558;score_B=31.6875;score_UC=4.52715]
1	87449936	87449937	3	12.586	+	[score_CL=12.586;score_E=27.3138;score_B=39.7902;score_UC=12.586]
1	87449937	87449938	3	4.6005	+	[score_CL=4.6005;score_E=27.3651;score_B=31.8236;score_UC=4.6005]
1	87450523	87450524	3	1.57835	+	[score_CL=1.57835;score_E=42.6056;score_B=29.6647;score_UC=1.57835]
1	87450524	87450525	3	5.05562	+	[score_CL=5.05562;score_E=42.2633;score_B=34.5789;score_UC=5.05562]
1	87450525	87450526	3	5.75369	+	[score_CL=5.75369;score_E=43.8908;score_B=35.6562;score_UC=5.75369]
1	87450526	87450527	3	4.27339	+	[score_CL=4.27339;score_E=45.3625;score_B=33.8379;score_UC=4.27339]
1	87450527	87450528	3	3.62576	+	[score_CL=3.62576;score_E=51.2754;score_B=37.3158;score_UC=3.62576]
1	87450528	87450529	3	9.34486	+	[score_CL=9.34486;score_E=54.8876;score_B=55.1778;score_UC=9.34486]
1	87450529	87450530	3	18.3525	+	[score_CL=18.3525;score_E=52.2973;score_B=70.6388;score_UC=18.3525]
1	87450530	87450531	3	16.496	+	[score_CL=16.496;score_E=51.6798;score_B=67.9254;score_UC=16.496]
1	87450538	87450539	3	1.46783	+	[score_CL=1.46783;score_E=47.6504;score_B=34.4771;score_UC=1.46783]
1	87450539	87450540	3	9.09781	+	[score_CL=9.09781;score_E=43.8147;score_B=44.1753;score_UC=9.09781]
1	87450540	87450541	3	7.28132	+	[score_CL=7.28132;score_E=45.6594;score_B=42.3952;score_UC=7.28132]
1	87450541	87450542	3	1.51997	+	[score_CL=1.51997;score_E=46.011;score_B=32.82;score_UC=1.51997]
1	87783116	87783117	3	0.851116	+	[score_CL=0.851116;score_E=33.8816;score_B=22.0233;score_UC=0.851116]
1	87783117	87783118	3	1.15737	+	[score_CL=1.15737;score_E=32.5811;score_B=22.3385;score_UC=1.15737]
1	87783164	87783165	3	5.74935	+	[score_CL=5.74935;score_E=32.3722;score_B=30.7112;score_UC=5.74935]
1	87783165	87783166	3	3.84264	+	[score_CL=3.84264;score_E=33.1391;score_B=28.7677;score_UC=3.84264]
1	87783401	87783402	3	3.02712	+	[score_CL=3.02712;score_E=25.1786;score_B=22.1025;score_UC=3.02712]
1	87783402	87783403	3	1.65248	+	[score_CL=1.65248;score_E=25.5247;score_B=20.6531;score_UC=1.65248]
1	87783410	87783411	3	2.058	+	[score_CL=2.058;score_E=20.7066;score_B=16.956;score_UC=2.058]
1	87783569	87783570	3	0.463268	+	[score_CL=0.463268;score_E=9.86055;score_B=10.0875;score_UC=0.463268]
1	87783570	87783571	3	7.58564	+	[score_CL=7.58564;score_E=9.88941;score_B=17.4605;score_UC=7.58564]
1	87783571	87783572	3	8.70537	+	[score_CL=8.70537;score_E=9.88957;score_B=18.5853;score_UC=8.70537]
1	87783816	87783817	3	0.42835	+	[score_CL=0.42835;score_E=38.9535;score_B=29.3613;score_UC=0.42835]
1	87783873	87783874	3	3.21788	+	[score_CL=3.21788;score_E=53.4328;score_B=43.6765;score_UC=3.21788]
1	87783874	87783875	3	5.22281	+	[score_CL=5.22281;score_E=49.5324;score_B=45.7684;score_UC=5.22281]
1	87783878	87783879	3	10.3267	+	[score_CL=10.3267;score_E=50.7456;score_B=56.3641;score_UC=10.3267]
1	87783879	87783880	3	3.90041	+	[score_CL=3.90041;score_E=61.3525;score_B=50.0851;score_UC=3.90041]
1	87783880	87783881	3	2.46302	+	[score_CL=2.46302;score_E=57.0714;score_B=42.3033;score_UC=2.46302]
1	87783881	87783882	3	2.38848	+	[score_CL=2.38848;score_E=56.3638;score_B=41.5744;score_UC=2.38848]
1	87783882	87783883	3	3.06343	+	[score_CL=3.06343;score_E=50.1473;score_B=42.0552;score_UC=3.06343]
1	87784076	87784077	3	5.57922	+	[score_CL=5.57922;score_E=91.0193;score_B=89.8955;score_UC=5.57922]
1	87784077	87784078	3	23.9742	+	[score_CL=23.9742;score_E=80.9596;score_B=104.913;score_UC=23.9742]
1	87784078	87784079	3	4.74114	+	[score_CL=4.74114;score_E=98.7058;score_B=92.2854;score_UC=4.74114]
1	87784079	87784080	3	7.70245	+	[score_CL=7.70245;score_E=82.0675;score_B=77.0512;score_UC=7.70245]
1	87784080	87784081	3	6.3808	+	[score_CL=6.3808;score_E=81.7597;score_B=75.4656;score_UC=6.3808]
1	87784081	87784082	3	2.74903	+	[score_CL=2.74903;score_E=97.2796;score_B=81.1305;score_UC=2.74903]
1	87784082	87784083	3	14.6185	+	[score_CL=14.6185;score_E=84.9696;score_B=95.0927;score_UC=14.6185]
1	87784083	87784084	3	11.0748	+	[score_CL=11.0748;score_E=106.237;score_B=109.613;score_UC=11.0748]
1	87784084	87784085	3	23.4576	+	[score_CL=23.4576;score_E=95.6039;score_B=118.892;score_UC=23.4576]
1	87784085	87784086	3	13.3111	+	[score_CL=13.3111;score_E=111.006;score_B=124.316;score_UC=13.3111]
1	87784086	87784087	3	31.8687	+	[score_CL=31.8687;score_E=105.157;score_B=137.025;score_UC=31.8687]
1	87784087	87784088	3	48.3415	+	[score_CL=48.3415;score_E=111.108;score_B=159.449;score_UC=48.3415]
1	87784088	87784089	3	25.547	+	[score_CL=25.547;score_E=109.678;score_B=135.225;score_UC=25.547]
1	87784089	87784090	3	19.3099	+	[score_CL=19.3099;score_E=111.177;score_B=130.487;score_UC=19.3099]
1	87784090	87784091	3	39.8038	+	[score_CL=39.8038;score_E=109.21;score_B=149.014;score_UC=39.8038]
1	87784091	87784092	3	19.4814	+	[score_CL=19.4814;score_E=109.778;score_B=129.259;score_UC=19.4814]
1	87784092	87784093	3	19.3525	+	[score_CL=19.3525;score_E=106.057;score_B=123.641;score_UC=19.3525]
1	87784093	87784094	3	15.9349	+	[score_CL=15.9349;score_E=90.0899;score_B=105.478;score_UC=15.9349]
1	87784104	87784105	3	3.00094	+	[score_CL=3.00094;score_E=71.5552;score_B=66.1352;score_UC=3.00094]
1	87784121	87784122	3	3.97606	+	[score_CL=3.97606;score_E=76.963;score_B=68.6299;score_UC=3.97606]
1	87784122	87784123	3	6.62131	+	[score_CL=6.62131;score_E=72.6205;score_B=71.0858;score_UC=6.62131]
1	87784301	87784302	3	3.18927	+	[score_CL=3.18927;score_E=22.5737;score_B=21.174;score_UC=3.18927]
1	87784302	87784303	3	1.33545	+	[score_CL=1.33545;score_E=22.8039;score_B=19.2676;score_UC=1.33545]
1	87786147	87786148	3	0.029185	+	[score_CL=0.029185;score_E=24.8075;score_B=17.0171;score_UC=0.029185]
1	87791532	87791533	3	3.41405	+	[score_CL=3.41405;score_E=44.6651;score_B=40.5742;score_UC=3.41405]
1	87791659	87791660	3	3.74292	+	[score_CL=3.74292;score_E=45.9438;score_B=40.0088;score_UC=3.74292]
1	87791660	87791661	3	2.21196	+	[score_CL=2.21196;score_E=50.0284;score_B=38.4444;score_UC=2.21196]
1	87792186	87792187	3	0.850658	+	[score_CL=0.850658;score_E=36.2911;score_B=23.3531;score_UC=0.850658]
1	87792187	87792188	3	0.967286	+	[score_CL=0.967286;score_E=34.6647;score_B=23.4193;score_UC=0.967286]
1	87803847	87803848	3	4.37331	+	[score_CL=4.37331;score_E=44.9732;score_B=38.1837;score_UC=4.37331]
1	87803848	87803849	3	4.36586	+	[score_CL=4.36586;score_E=45.0504;score_B=38.2379;score_UC=4.36586]
1	87803872	87803873	3	6.95497	+	[score_CL=6.95497;score_E=60.3897;score_B=67.3456;score_UC=6.95497]
1	87803873	87803874	3	52.9943	+	[score_CL=52.9943;score_E=67.2797;score_B=120.274;score_UC=52.9943]
1	87803874	87803875	3	72.6598	+	[score_CL=75.9472;score_E=72.6598;score_B=148.607;score_UC=72.6598]
1	87803875	87803876	3	27.1719	+	[score_CL=27.1719;score_E=58.8926;score_B=86.0645;score_UC=27.1719]
1	87803878	87803879	3	20.369	+	[score_CL=20.369;score_E=59.9563;score_B=80.3253;score_UC=20.369]
1	87803879	87803880	3	46.2391	+	[score_CL=46.2391;score_E=66.4287;score_B=112.668;score_UC=46.2391]
1	87803880	87803881	3	22.2442	+	[score_CL=22.2442;score_E=58.4873;score_B=80.7315;score_UC=22.2442]
1	87803892	87803893	3	14.327	+	[score_CL=14.327;score_E=58.3951;score_B=72.7221;score_UC=14.327]
1	87803893	87803894	3	42.9957	+	[score_CL=42.9957;score_E=70.2257;score_B=113.221;score_UC=42.9957]
1	87803894	87803895	3	77.3333	+	[score_CL=102.277;score_E=77.3333;score_B=179.611;score_UC=77.3333]
1	87803895	87803896	3	64.9605	+	[score_CL=64.9605;score_E=77.2005;score_B=142.161;score_UC=64.9605]
1	87803896	87803897	3	54.5242	+	[score_CL=54.5242;score_E=77.0558;score_B=131.58;score_UC=54.5242]
1	87803897	87803898	3	76.9079	+	[score_CL=91.8486;score_E=76.9079;score_B=168.757;score_UC=76.9079]
1	87803898	87803899	3	27.7159	+	[score_CL=27.7159;score_E=76.7509;score_B=104.467;score_UC=27.7159]
1	87803899	87803900	3	25.3051	+	[score_CL=25.3051;score_E=76.6073;score_B=101.912;score_UC=25.3051]
1	87803900	87803901	3	46.3504	+	[score_CL=46.3504;score_E=76.4513;score_B=122.802;score_UC=46.3504]
1	87803901	87803902	3	74.6581	+	[score_CL=77.0534;score_E=74.6581;score_B=151.711;score_UC=74.6581]
1	87803902	87803903	3	23.0922	+	[score_CL=23.0922;score_E=64.1457;score_B=87.2379;score_UC=23.0922]
1	87803903	87803904	3	8.52673	+	[score_CL=8.52673;score_E=66.2015;score_B=65.418;score_UC=8.52673]
1	87803904	87803905	3	10.7191	+	[score_CL=10.7191;score_E=65.1281;score_B=75.8472;score_UC=10.7191]
1	87803905	87803906	3	67.152	+	[score_CL=84.7485;score_E=67.152;score_B=151.901;score_UC=67.152]
1	87803906	87803907	3	73.8943	+	[score_CL=134.383;score_E=73.8943;score_B=208.277;score_UC=73.8943]
1	87803907	87803908	3	26.92	+	[score_CL=26.92;score_E=64.4148;score_B=91.3347;score_UC=26.92]
1	87803908	87803909	3	23.6351	+	[score_CL=23.6351;score_E=54.639;score_B=78.2741;score_UC=23.6351]
1	87803951	87803952	3	3.24508	+	[score_CL=3.24508;score_E=26.0831;score_B=23.8279;score_UC=3.24508]
1	87803977	87803978	3	2.76071	+	[score_CL=17.6431;score_E=2.76071;score_B=20.4015;score_UC=2.76071]
1	87803978	87803979	3	2.76071	+	[score_CL=21.1357;score_E=2.76071;score_B=23.9284;score_UC=2.76071]
1	87805674	87805675	3	3.95052	+	[score_CL=3.95052;score_E=28.0361;score_B=26.4323;score_UC=3.95052]
1	87805676	87805677	3	3.85876	+	[score_CL=3.85876;score_E=29.5924;score_B=26.428;score_UC=3.85876]
1	87805733	87805734	3	15.8503	+	[score_CL=15.8503;score_E=46.5926;score_B=62.4429;score_UC=15.8503]
1	87805734	87805735	3	43.1683	+	[score_CL=43.1683;score_E=46.5947;score_B=89.763;score_UC=43.1683]
1	87805735	87805736	3	20.093	+	[score_CL=20.093;score_E=46.593;score_B=66.686;score_UC=20.093]
1	87805736	87805737	3	1.26205	+	[score_CL=1.26205;score_E=50.8404;score_B=42.7056;score_UC=1.26205]
1	87805810	87805811	3	1.56494	+	[score_CL=1.56494;score_E=53.091;score_B=45.031;score_UC=1.56494]
1	87805811	87805812	3	21.6981	+	[score_CL=21.6981;score_E=52.2275;score_B=73.9249;score_UC=21.6981]
1	87805812	87805813	3	21.4164	+	[score_CL=21.4164;score_E=52.3402;score_B=73.7565;score_UC=21.4164]
1	87805813	87805814	3	11.2669	+	[score_CL=11.2669;score_E=56.2296;score_B=66.079;score_UC=11.2669]
1	87805814	87805815	3	11.6051	+	[score_CL=11.6051;score_E=45.513;score_B=50.6595;score_UC=11.6051]
1	87805815	87805816	3	1.53364	+	[score_CL=1.53364;score_E=47.7597;score_B=34.6818;score_UC=1.53364]
1	87805821	87805822	3	7.38266	+	[score_CL=7.38266;score_E=38.788;score_B=37.5924;score_UC=7.38266]
1	87805822	87805823	3	6.72242	+	[score_CL=6.72242;score_E=44.881;score_B=38.5619;score_UC=6.72242]
1	87805823	87805824	3	6.70055	+	[score_CL=6.70055;score_E=44.9588;score_B=38.6456;score_UC=6.70055]
1	87805824	87805825	3	7.56044	+	[score_CL=7.56044;score_E=38.7816;score_B=37.7295;score_UC=7.56044]
1	87805841	87805842	3	1.73362	+	[score_CL=1.73362;score_E=34.7244;score_B=28.0892;score_UC=1.73362]
1	87805842	87805843	3	6.65698	+	[score_CL=6.65698;score_E=31.7107;score_B=32.9196;score_UC=6.65698]
1	87806064	87806065	3	0.702307	+	[score_CL=0.702307;score_E=30.9502;score_B=20.5243;score_UC=0.702307]
1	87806065	87806066	3	0.702307	+	[score_CL=0.702307;score_E=31.0674;score_B=20.6252;score_UC=0.702307]
1	87806085	87806086	3	6.5604	+	[score_CL=6.5604;score_E=42.7515;score_B=46.8119;score_UC=6.5604]
1	87806086	87806087	3	18.3534	+	[score_CL=18.3534;score_E=42.4037;score_B=60.4184;score_UC=18.3534]
1	87806087	87806088	3	8.23489	+	[score_CL=8.23489;score_E=42.494;score_B=49.7436;score_UC=8.23489]
1	87806130	87806131	3	1.89726	+	[score_CL=1.89726;score_E=41.1276;score_B=29.2193;score_UC=1.89726]
1	87806131	87806132	3	2.84339	+	[score_CL=2.84339;score_E=48.1448;score_B=36.4844;score_UC=2.84339]
1	87806132	87806133	3	9.05591	+	[score_CL=9.05591;score_E=39.2339;score_B=42.7399;score_UC=9.05591]
1	87806133	87806134	3	0.271208	+	[score_CL=0.271208;score_E=47.8786;score_B=33.9758;score_UC=0.271208]
1	87806176	87806177	3	6.68465	+	[score_CL=6.68465;score_E=45.2613;score_B=42.5094;score_UC=6.68465]
1	87806177	87806178	3	6.51047	+	[score_CL=6.51047;score_E=49.3651;score_B=42.5202;score_UC=6.51047]
1	87806178	87806179	3	3.82285	+	[score_CL=3.82285;score_E=50.2184;score_B=38.2343;score_UC=3.82285]
1	87806179	87806180	3	2.96703	+	[score_CL=2.96703;score_E=45.5206;score_B=34.4995;score_UC=2.96703]
1	87806180	87806181	3	0.59868	+	[score_CL=0.59868;score_E=45.9642;score_B=31.141;score_UC=0.59868]
1	87807483	87807484	3	0.67879	+	[score_CL=0.67879;score_E=36.3534;score_B=24.721;score_UC=0.67879]
1	87807484	87807485	3	3.76328	+	[score_CL=3.76328;score_E=32.1695;score_B=27.8031;score_UC=3.76328]
1	87807488	87807489	3	0.49509	+	[score_CL=0.49509;score_E=41.6102;score_B=34.4476;score_UC=0.49509]
1	87807489	87807490	3	13.7372	+	[score_CL=13.7372;score_E=37.1999;score_B=50.9369;score_UC=13.7372]
1	87807490	87807491	3	25.3445	+	[score_CL=25.3445;score_E=37.1993;score_B=62.5437;score_UC=25.3445]
1	87807559	87807560	3	8.17549	+	[score_CL=8.17549;score_E=25.02;score_B=31.9734;score_UC=8.17549]
1	87807560	87807561	3	2.43164	+	[score_CL=2.43164;score_E=25.2051;score_B=25.9594;score_UC=2.43164]
1	87807857	87807858	3	5.32504	+	[score_CL=7.3946;score_E=5.32504;score_B=12.6999;score_UC=5.32504]
1	87807858	87807859	3	5.32504	+	[score_CL=9.27329;score_E=5.32504;score_B=14.4924;score_UC=5.32504]
1	87807859	87807860	3	4.14563	+	[score_CL=4.14563;score_E=5.31676;score_B=9.47111;score_UC=4.14563]
1	87807860	87807861	3	4.49354	+	[score_CL=4.49354;score_E=5.32515;score_B=9.81648;score_UC=4.49354]
1	87807863	87807864	3	0.159073	+	[score_CL=0.159073;score_E=10.967;score_B=5.50042;score_UC=0.159073]
1	87807868	87807869	3	3.51435	+	[score_CL=3.51435;score_E=5.30956;score_B=8.8241;score_UC=3.51435]
1	87807869	87807870	3	5.30978	+	[score_CL=6.848;score_E=5.30978;score_B=12.1575;score_UC=5.30978]
1	87807870	87807871	3	5.30994	+	[score_CL=12.7376;score_E=5.30994;score_B=17.7334;score_UC=5.30994]
1	87807871	87807872	3	3.3492	+	[score_CL=3.3492;score_E=5.30661;score_B=8.6593;score_UC=3.3492]
1	87808168	87808169	3	4.11356	+	[score_CL=8.69168;score_E=4.11356;score_B=12.6233;score_UC=4.11356]
1	87808169	87808170	3	4.1136	+	[score_CL=8.90818;score_E=4.1136;score_B=12.8055;score_UC=4.1136]
1	87808267	87808268	3	31.56	+	[score_CL=31.56;score_E=48.857;score_B=80.4169;score_UC=31.56]
1	87808268	87808269	3	52.6347	+	[score_CL=181.76;score_E=52.6347;score_B=234.394;score_UC=52.6347]
1	87808269	87808270	3	56.1547	+	[score_CL=204.361;score_E=56.1547;score_B=260.516;score_UC=56.1547]
1	87808270	87808271	3	57.4819	+	[score_CL=76.0011;score_E=57.4819;score_B=133.483;score_UC=57.4819]
1	87808271	87808272	3	45.0346	+	[score_CL=45.0346;score_E=57.5402;score_B=102.575;score_UC=45.0346]
1	87808272	87808273	3	14.0039	+	[score_CL=14.0039;score_E=61.0961;score_B=75.0999;score_UC=14.0039]
1	87808273	87808274	3	13.9172	+	[score_CL=13.9172;score_E=62.2487;score_B=76.1446;score_UC=13.9172]
1	87808274	87808275	3	53.4417	+	[score_CL=53.4417;score_E=58.4695;score_B=111.911;score_UC=53.4417]
1	87808275	87808276	3	58.2706	+	[score_CL=81.9556;score_E=58.2706;score_B=140.226;score_UC=58.2706]
1	87808276	87808277	3	20.1939	+	[score_CL=20.1939;score_E=56.0133;score_B=76.2072;score_UC=20.1939]
1	87808277	87808278	3	14.762	+	[score_CL=14.762;score_E=51.9417;score_B=63.2759;score_UC=14.762]
1	87808278	87808279	3	4.43875	+	[score_CL=4.43875;score_E=45.64;score_B=38.2032;score_UC=4.43875]
1	87808385	87808386	3	1.9272	+	[score_CL=1.9272;score_E=28.0852;score_B=22.4921;score_UC=1.9272]
1	87808505	87808506	3	3.69314	+	[score_CL=34.6578;score_E=3.69314;score_B=38.3494;score_UC=3.69314]
1	87808506	87808507	3	3.69313	+	[score_CL=14.0425;score_E=3.69313;score_B=17.738;score_UC=3.69313]
1	87808507	87808508	3	1.89264	+	[score_CL=1.89264;score_E=3.68842;score_B=5.58676;score_UC=1.89264]
1	87808582	87808583	3	3.88102	+	[score_CL=3.88102;score_E=26.9261;score_B=30.3746;score_UC=3.88102]
1	87808583	87808584	3	11.0918	+	[score_CL=11.0918;score_E=26.8217;score_B=37.5996;score_UC=11.0918]
1	87808618	87808619	3	15.454	+	[score_CL=15.454;score_E=26.6693;score_B=42.1216;score_UC=15.454]
1	87808631	87808632	3	2.32579	+	[score_CL=2.32579;score_E=28.9784;score_B=27.2487;score_UC=2.32579]
1	87808632	87808633	3	7.45238	+	[score_CL=7.45238;score_E=28.1311;score_B=32.3444;score_UC=7.45238]
1	87808819	87808820	3	7.00116	+	[score_CL=11.028;score_E=7.00116;score_B=17.6706;score_UC=7.00116]
1	87808820	87808821	3	3.65602	+	[score_CL=3.65602;score_E=7.01008;score_B=10.665;score_UC=3.65602]
1	87808823	87808824	3	2.25118	+	[score_CL=2.25118;score_E=13.6878;score_B=12.047;score_UC=2.25118]
1	87808825	87808826	3	1.18546	+	[score_CL=1.18546;score_E=11.0135;score_B=11.94;score_UC=1.18546]
1	87808826	87808827	3	1.07699	+	[score_CL=1.07699;score_E=10.963;score_B=12.0863;score_UC=1.07699]
1	87808827	87808828	3	9.12481	+	[score_CL=9.12481;score_E=11.0093;score_B=20.1341;score_UC=9.12481]
1	87808828	87808829	3	11.0093	+	[score_CL=16.1296;score_E=11.0093;score_B=27.1389;score_UC=11.0093]
1	87808829	87808830	3	4.46631	+	[score_CL=4.46631;score_E=10.9979;score_B=15.4756;score_UC=4.46631]
1	87808830	87808831	3	2.73252	+	[score_CL=2.73252;score_E=10.9466;score_B=13.7418;score_UC=2.73252]
1	87808831	87808832	3	11.0092	+	[score_CL=17.0531;score_E=11.0092;score_B=28.0622;score_UC=11.0092]
1	87808832	87808833	3	11.0092	+	[score_CL=17.2504;score_E=11.0092;score_B=28.2596;score_UC=11.0092]
1	87808833	87808834	3	3.13264	+	[score_CL=3.13264;score_E=10.9666;score_B=14.1419;score_UC=3.13264]
1	87808834	87808835	3	11.0092	+	[score_CL=23.6143;score_E=11.0092;score_B=34.6235;score_UC=11.0092]
1	87808835	87808836	3	11.0092	+	[score_CL=50.8916;score_E=11.0092;score_B=61.9008;score_UC=11.0092]
1	87808836	87808837	3	11.0092	+	[score_CL=14.4794;score_E=11.0092;score_B=25.4886;score_UC=11.0092]
1	87810305	87810306	3	66.2866	+	[score_CL=66.2866;score_E=115.871;score_B=182.158;score_UC=66.2866]
1	87810306	87810307	3	135.881	+	[score_CL=151.817;score_E=135.881;score_B=287.698;score_UC=135.881]
1	87810307	87810308	3	46.6401	+	[score_CL=46.6401;score_E=116.138;score_B=162.778;score_UC=46.6401]
1	87810313	87810314	3	0.705719	+	[score_CL=0.705719;score_E=101.404;score_B=92.2655;score_UC=0.705719]
1	87810323	87810324	3	55.3805	+	[score_CL=55.3805;score_E=108.005;score_B=163.385;score_UC=55.3805]
1	87810331	87810332	3	15.4104	+	[score_CL=15.4104;score_E=132.81;score_B=148.22;score_UC=15.4104]
1	87810332	87810333	3	93.2377	+	[score_CL=93.2377;score_E=148.662;score_B=241.9;score_UC=93.2377]
1	87810333	87810334	3	152.943	+	[score_CL=311.172;score_E=152.943;score_B=464.115;score_UC=152.943]
1	87810334	87810335	3	153.373	+	[score_CL=708.396;score_E=153.373;score_B=861.769;score_UC=153.373]
1	87810335	87810336	3	153.785	+	[score_CL=660.597;score_E=153.785;score_B=814.382;score_UC=153.785]
1	87810336	87810337	3	154.179	+	[score_CL=341.017;score_E=154.179;score_B=495.196;score_UC=154.179]
1	87810337	87810338	3	154.556	+	[score_CL=606.331;score_E=154.556;score_B=760.887;score_UC=154.556]
1	87810338	87810339	3	154.914	+	[score_CL=439.259;score_E=154.914;score_B=594.173;score_UC=154.914]
1	87810339	87810340	3	155.253	+	[score_CL=265.117;score_E=155.253;score_B=420.37;score_UC=155.253]
1	87810340	87810341	3	155.574	+	[score_CL=273.031;score_E=155.574;score_B=428.605;score_UC=155.574]
1	87810341	87810342	3	86.3955	+	[score_CL=86.3955;score_E=155.876;score_B=242.271;score_UC=86.3955]
1	87810342	87810343	3	52.27	+	[score_CL=52.27;score_E=156.159;score_B=208.429;score_UC=52.27]
1	87810343	87810344	3	156.422	+	[score_CL=450.941;score_E=156.422;score_B=607.363;score_UC=156.422]
1	87810344	87810345	3	156.666	+	[score_CL=576.445;score_E=156.666;score_B=733.111;score_UC=156.666]
1	87810345	87810346	3	156.89	+	[score_CL=708.396;score_E=156.89;score_B=865.286;score_UC=156.89]
1	87810346	87810347	3	157.094	+	[score_CL=708.396;score_E=157.094;score_B=865.49;score_UC=157.094]
1	87810347	87810348	3	157.277	+	[score_CL=158.323;score_E=157.277;score_B=315.6;score_UC=157.277]
1	87810348	87810349	3	112.079	+	[score_CL=112.079;score_E=157.441;score_B=269.52;score_UC=112.079]
1	87810349	87810350	3	43.0807	+	[score_CL=43.0807;score_E=139.801;score_B=182.882;score_UC=43.0807]
1	87810350	87810351	3	2.67123	+	[score_CL=2.67123;score_E=156.051;score_B=158.789;score_UC=2.67123]
1	87810351	87810352	3	16.3404	+	[score_CL=16.3404;score_E=141.325;score_B=157.665;score_UC=16.3404]
1	87810352	87810353	3	154.954	+	[score_CL=195.727;score_E=154.954;score_B=350.681;score_UC=154.954]
1	87810353	87810354	3	89.1732	+	[score_CL=89.1732;score_E=157.951;score_B=247.124;score_UC=89.1732]
1	87810354	87810355	3	126.957	+	[score_CL=126.957;score_E=157.991;score_B=284.948;score_UC=126.957]
1	87810355	87810356	3	158.009	+	[score_CL=212.824;score_E=158.009;score_B=370.834;score_UC=158.009]
1	87810356	87810357	3	114.122	+	[score_CL=114.122;score_E=158.007;score_B=272.129;score_UC=114.122]
1	87810357	87810358	3	153.362	+	[score_CL=204.852;score_E=153.362;score_B=358.214;score_UC=153.362]
1	87810358	87810359	3	15.9104	+	[score_CL=15.9104;score_E=143.292;score_B=159.202;score_UC=15.9104]
1	87810359	87810360	3	5.87251	+	[score_CL=5.87251;score_E=134.465;score_B=129.908;score_UC=5.87251]
1	87810362	87810363	3	27.1465	+	[score_CL=27.1465;score_E=138.321;score_B=165.468;score_UC=27.1465]
1	87810363	87810364	3	36.9605	+	[score_CL=36.9605;score_E=157.392;score_B=194.353;score_UC=36.9605]
1	87810364	87810365	3	143.849	+	[score_CL=143.849;score_E=157.219;score_B=301.068;score_UC=143.849]
1	87810365	87810366	3	136.504	+	[score_CL=156.238;score_E=136.504;score_B=292.742;score_UC=136.504]
1	87812982	87812983	3	10.0933	+	[score_CL=10.0933;score_E=55.2044;score_B=65.2978;score_UC=10.0933]
1	87812983	87812984	3	63.8778	+	[score_CL=213.592;score_E=63.8778;score_B=277.47;score_UC=63.8778]
1	87812984	87812985	3	72.6825	+	[score_CL=133.025;score_E=72.6825;score_B=205.707;score_UC=72.6825]
1	87812985	87812986	3	74.5635	+	[score_CL=135.344;score_E=74.5635;score_B=209.907;score_UC=74.5635]
1	87812986	87812987	3	74.5976	+	[score_CL=116.571;score_E=74.5976;score_B=191.169;score_UC=74.5976]
1	87812987	87812988	3	74.6279	+	[score_CL=94.0341;score_E=74.6279;score_B=168.662;score_UC=74.6279]
1	87812988	87812989	3	74.6551	+	[score_CL=77.1519;score_E=74.6551;score_B=151.807;score_UC=74.6551]
1	87812989	87812990	3	54.2706	+	[score_CL=54.2706;score_E=74.679;score_B=128.95;score_UC=54.2706]
1	87812990	87812991	3	37.9914	+	[score_CL=37.9914;score_E=74.6998;score_B=112.691;score_UC=37.9914]
1	87812991	87812992	3	73.108	+	[score_CL=73.108;score_E=74.7174;score_B=147.825;score_UC=73.108]
1	87812992	87812993	3	74.3376	+	[score_CL=83.4282;score_E=74.3376;score_B=157.766;score_UC=74.3376]
1	87812993	87812994	3	33.7533	+	[score_CL=33.7533;score_E=66.2761;score_B=100.029;score_UC=33.7533]
1	87812994	87812995	3	15.0243	+	[score_CL=15.0243;score_E=57.1371;score_B=72.1614;score_UC=15.0243]
1	87812995	87812996	3	2.85101	+	[score_CL=2.85101;score_E=65.3129;score_B=49.5974;score_UC=2.85101]
1	87812996	87812997	3	10.4192	+	[score_CL=10.4192;score_E=43.7826;score_B=45.9361;score_UC=10.4192]
1	87812997	87812998	3	5.88774	+	[score_CL=5.88774;score_E=45.7062;score_B=41.3295;score_UC=5.88774]
1	87813012	87813013	3	3.87361	+	[score_CL=3.87361;score_E=55.1404;score_B=58.811;score_UC=3.87361]
1	87813013	87813014	3	32.6797	+	[score_CL=32.6797;score_E=58.1167;score_B=90.7964;score_UC=32.6797]
1	87813014	87813015	3	24.0269	+	[score_CL=24.0269;score_E=58.6937;score_B=82.7206;score_UC=24.0269]
1	87813015	87813016	3	11.5361	+	[score_CL=11.5361;score_E=62.179;score_B=73.7035;score_UC=11.5361]
1	87813016	87813017	3	18.5547	+	[score_CL=18.5547;score_E=45.9485;score_B=64.3976;score_UC=18.5547]
1	87813022	87813023	3	2.15695	+	[score_CL=2.15695;score_E=40.5049;score_B=29.0203;score_UC=2.15695]
1	87813023	87813024	3	3.72748	+	[score_CL=3.72748;score_E=36.5633;score_B=30.5168;score_UC=3.72748]
1	87813026	87813027	3	1.35405	+	[score_CL=1.35405;score_E=33.6806;score_B=25.6894;score_UC=1.35405]
1	87814227	87814228	3	12.678	+	[score_CL=12.678;score_E=29.838;score_B=42.4781;score_UC=12.678]
1	87814228	87814229	3	8.68253	+	[score_CL=8.68253;score_E=29.8478;score_B=38.4915;score_UC=8.68253]
1	87814229	87814230	3	2.24454	+	[score_CL=2.24454;score_E=30.4925;score_B=28.0657;score_UC=2.24454]
1	87814679	87814680	3	6.81176	+	[score_CL=6.81176;score_E=36.0918;score_B=38.7071;score_UC=6.81176]
1	87814681	87814682	3	5.89864	+	[score_CL=5.89864;score_E=56.7074;score_B=62.6088;score_UC=5.89864]
1	87814682	87814683	3	62.5848	+	[score_CL=91.951;score_E=62.5848;score_B=154.536;score_UC=62.5848]
1	87814683	87814684	3	72.9376	+	[score_CL=119.079;score_E=72.9376;score_B=192.016;score_UC=72.9376]
1	87814684	87814685	3	49.6718	+	[score_CL=49.6718;score_E=71.2617;score_B=120.933;score_UC=49.6718]
1	87814685	87814686	3	28.3115	+	[score_CL=28.3115;score_E=60.8324;score_B=89.1439;score_UC=28.3115]
1	87814686	87814687	3	5.33507	+	[score_CL=5.33507;score_E=55.5239;score_B=59.3917;score_UC=5.33507]
1	87814689	87814690	3	15.0006	+	[score_CL=15.0006;score_E=56.4524;score_B=71.4529;score_UC=15.0006]
1	87814690	87814691	3	57.4948	+	[score_CL=100.928;score_E=57.4948;score_B=158.422;score_UC=57.4948]
1	87814691	87814692	3	39.2677	+	[score_CL=39.2677;score_E=55.4753;score_B=94.743;score_UC=39.2677]
1	87814703	87814704	3	1.01716	+	[score_CL=1.01716;score_E=36.2169;score_B=27.6099;score_UC=1.01716]
1	87814709	87814710	3	35.9669	+	[score_CL=57.6986;score_E=35.9669;score_B=93.6655;score_UC=35.9669]
1	87814729	87814730	3	6.67274	+	[score_CL=6.67274;score_E=34.9895;score_B=36.9337;score_UC=6.67274]
1	87814761	87814762	3	23.0699	+	[score_CL=23.0699;score_E=43.2577;score_B=66.3275;score_UC=23.0699]
1	87814762	87814763	3	16.5132	+	[score_CL=16.5132;score_E=43.271;score_B=59.7841;score_UC=16.5132]
1	87814763	87814764	3	6.67058	+	[score_CL=6.67058;score_E=47.3762;score_B=53.96;score_UC=6.67058]
1	87814764	87814765	3	37.8114	+	[score_CL=37.9881;score_E=37.8114;score_B=75.7995;score_UC=37.8114]
1	87814778	87814779	3	26.1759	+	[score_CL=26.1759;score_E=40.3988;score_B=66.5747;score_UC=26.1759]
1	87814779	87814780	3	40.3989	+	[score_CL=107.949;score_E=40.3989;score_B=148.348;score_UC=40.3989]
1	87814780	87814781	3	40.3989	+	[score_CL=62.6654;score_E=40.3989;score_B=103.064;score_UC=40.3989]
1	87814781	87814782	3	40.3987	+	[score_CL=45.2782;score_E=40.3987;score_B=85.6769;score_UC=40.3987]
1	87814802	87814803	3	18.0477	+	[score_CL=18.0477;score_E=25.247;score_B=43.2945;score_UC=18.0477]
1	87814853	87814854	3	7.55375	+	[score_CL=15.7212;score_E=7.55375;score_B=23.2749;score_UC=7.55375]
1	87814854	87814855	3	3.94582	+	[score_CL=3.94582;score_E=7.53464;score_B=11.5001;score_UC=3.94582]
1	87814855	87814856	3	5.04477	+	[score_CL=5.04477;score_E=7.54733;score_B=12.5987;score_UC=5.04477]
1	87814856	87814857	3	7.55345	+	[score_CL=23.3536;score_E=7.55345;score_B=30.8908;score_UC=7.55345]
1	87814862	87814863	3	3.77797	+	[score_CL=13.5549;score_E=3.77797;score_B=17.3318;score_UC=3.77797]
1	87814863	87814864	3	3.77797	+	[score_CL=55.268;score_E=3.77797;score_B=59.0686;score_UC=3.77797]
1	87814864	87814865	3	3.77797	+	[score_CL=40.0156;score_E=3.77797;score_B=43.8162;score_UC=3.77797]
1	87814865	87814866	3	3.77797	+	[score_CL=65.5748;score_E=3.77797;score_B=69.3588;score_UC=3.77797]
1	87814866	87814867	3	2.86837	+	[score_CL=2.86837;score_E=3.77285;score_B=6.6486;score_UC=2.86837]
1	87814871	87814872	3	2.29963	+	[score_CL=26.764;score_E=2.29963;score_B=25.8323;score_UC=2.29963]
1	87815260	87815261	3	5.85869	+	[score_CL=5.85869;score_E=6.96227;score_B=12.8216;score_UC=5.85869]
1	87815261	87815262	3	6.96277	+	[score_CL=26.323;score_E=6.96277;score_B=33.2864;score_UC=6.96277]
1	87815262	87815263	3	6.96277	+	[score_CL=19.111;score_E=6.96277;score_B=26.0736;score_UC=6.96277]
1	87815263	87815264	3	0.670796	+	[score_CL=0.670796;score_E=7.10923;score_B=7.76164;score_UC=0.670796]
1	87815264	87815265	3	0.0861443	+	[score_CL=0.0861443;score_E=7.17775;score_B=7.32471;score_UC=0.0861443]
1	87815320	87815321	3	5.13299	+	[score_CL=5.13299;score_E=11.5639;score_B=16.6864;score_UC=5.13299]
1	87815321	87815322	3	11.1245	+	[score_CL=11.1245;score_E=11.5602;score_B=22.6663;score_UC=11.1245]
1	87815322	87815323	3	3.34195	+	[score_CL=3.34195;score_E=11.5586;score_B=14.8792;score_UC=3.34195]
1	87816235	87816236	3	3.62242	+	[score_CL=3.62242;score_E=33.4564;score_B=26.7752;score_UC=3.62242]
1	87816236	87816237	3	3.35088	+	[score_CL=3.35088;score_E=51.7396;score_B=39.7591;score_UC=3.35088]
1	87816237	87816238	3	16.4491	+	[score_CL=16.4491;score_E=53.033;score_B=67.5915;score_UC=16.4491]
1	87816238	87816239	3	20.7668	+	[score_CL=20.7668;score_E=57.6615;score_B=78.4282;score_UC=20.7668]
1	87816239	87816240	3	20.8313	+	[score_CL=20.8313;score_E=62.8578;score_B=83.6891;score_UC=20.8313]
1	87816240	87816241	3	45.862	+	[score_CL=45.862;score_E=66.9546;score_B=112.817;score_UC=45.862]
1	87816241	87816242	3	49.8834	+	[score_CL=49.8834;score_E=65.7133;score_B=115.597;score_UC=49.8834]
1	87816242	87816243	3	49.9286	+	[score_CL=49.9286;score_E=61.0761;score_B=111.005;score_UC=49.9286]
1	87816243	87816244	3	39.2219	+	[score_CL=39.2219;score_E=56.2558;score_B=95.4777;score_UC=39.2219]
1	87816244	87816245	3	6.38668	+	[score_CL=6.38668;score_E=55.1101;score_B=61.4984;score_UC=6.38668]
1	87816245	87816246	3	9.27599	+	[score_CL=9.27599;score_E=37.3968;score_B=39.6634;score_UC=9.27599]
1	87816248	87816249	3	2.19682	+	[score_CL=2.19682;score_E=30.8161;score_B=24.4005;score_UC=2.19682]
1	87816431	87816432	3	19.9505	+	[score_CL=19.9505;score_E=36.2374;score_B=56.1879;score_UC=19.9505]
1	87816432	87816433	3	36.2376	+	[score_CL=57.258;score_E=36.2376;score_B=93.4957;score_UC=36.2376]
1	87816433	87816434	3	36.2377	+	[score_CL=52.3291;score_E=36.2377;score_B=88.5667;score_UC=36.2377]
1	87816434	87816435	3	20.2915	+	[score_CL=20.2915;score_E=36.2377;score_B=56.5291;score_UC=20.2915]
1	87816435	87816436	3	20.3145	+	[score_CL=20.3145;score_E=36.2377;score_B=56.5521;score_UC=20.3145]
1	87816436	87816437	3	13.472	+	[score_CL=13.472;score_E=36.2378;score_B=49.7096;score_UC=13.472]
1	87816437	87816438	3	3.09969	+	[score_CL=3.09969;score_E=37.2221;score_B=33.4561;score_UC=3.09969]
1	87816438	87816439	3	2.1655	+	[score_CL=2.1655;score_E=33.5807;score_B=22.142;score_UC=2.1655]
1	87816492	87816493	3	8.8842	+	[score_CL=8.8842;score_E=25.0655;score_B=33.9492;score_UC=8.8842]
1	87816493	87816494	3	20.1719	+	[score_CL=20.1719;score_E=25.065;score_B=45.2369;score_UC=20.1719]
1	87816494	87816495	3	0.557005	+	[score_CL=0.557005;score_E=25.6708;score_B=26.309;score_UC=0.557005]
1	87816507	87816508	3	0.719211	+	[score_CL=0.719211;score_E=8.49882;score_B=9.03941;score_UC=0.719211]
1	87816508	87816509	3	8.31906	+	[score_CL=16.2113;score_E=8.31906;score_B=24.4808;score_UC=8.31906]
1	87816509	87816510	3	6.74193	+	[score_CL=6.74193;score_E=8.31886;score_B=15.061;score_UC=6.74193]
1	87817521	87817522	3	0.48917	+	[score_CL=0.48917;score_E=70.3962;score_B=55.7836;score_UC=0.48917]
1	87817522	87817523	3	2.2176	+	[score_CL=2.2176;score_E=65.4048;score_B=57.8433;score_UC=2.2176]
1	87817526	87817527	3	6.13381	+	[score_CL=6.13381;score_E=67.085;score_B=66.8333;score_UC=6.13381]
1	87817527	87817528	3	1.3463	+	[score_CL=1.3463;score_E=75.7698;score_B=62.3416;score_UC=1.3463]
1	87817539	87817540	3	10.3111	+	[score_CL=10.3111;score_E=86.3368;score_B=90.654;score_UC=10.3111]
1	87817540	87817541	3	17.733	+	[score_CL=17.733;score_E=82.5275;score_B=98.235;score_UC=17.733]
1	87817541	87817542	3	3.34694	+	[score_CL=3.34694;score_E=108.332;score_B=110.199;score_UC=3.34694]
1	87817542	87817543	3	34.4565	+	[score_CL=34.4565;score_E=93.0661;score_B=127.523;score_UC=34.4565]
1	87817543	87817544	3	109.057	+	[score_CL=132.04;score_E=109.057;score_B=241.097;score_UC=109.057]
1	87817544	87817545	3	109.196	+	[score_CL=357.895;score_E=109.196;score_B=467.091;score_UC=109.196]
1	87817545	87817546	3	109.325	+	[score_CL=708.396;score_E=109.325;score_B=817.721;score_UC=109.325]
1	87817546	87817547	3	109.444	+	[score_CL=669.378;score_E=109.444;score_B=778.822;score_UC=109.444]
1	87817547	87817548	3	109.552	+	[score_CL=708.396;score_E=109.552;score_B=817.949;score_UC=109.552]
1	87817548	87817549	3	109.65	+	[score_CL=708.396;score_E=109.65;score_B=818.047;score_UC=109.65]
1	87817549	87817550	3	109.738	+	[score_CL=561.663;score_E=109.738;score_B=671.401;score_UC=109.738]
1	87817550	87817551	3	109.815	+	[score_CL=324.902;score_E=109.815;score_B=434.718;score_UC=109.815]
1	87817551	87817552	3	109.882	+	[score_CL=402.945;score_E=109.882;score_B=512.827;score_UC=109.882]
1	87817552	87817553	3	89.7808	+	[score_CL=89.7808;score_E=109.938;score_B=199.719;score_UC=89.7808]
1	87817553	87817554	3	109.984	+	[score_CL=170.405;score_E=109.984;score_B=280.389;score_UC=109.984]
1	87817554	87817555	3	65.9491	+	[score_CL=65.9491;score_E=89.4973;score_B=155.446;score_UC=65.9491]
1	87817564	87817565	3	1.05136	+	[score_CL=1.05136;score_E=90.5569;score_B=91.9065;score_UC=1.05136]
1	87817565	87817566	3	38.2767	+	[score_CL=38.2767;score_E=71.3037;score_B=109.58;score_UC=38.2767]
1	87818027	87818028	3	16.8692	+	[score_CL=16.8692;score_E=44.9064;score_B=61.7756;score_UC=16.8692]
1	87818028	87818029	3	35.203	+	[score_CL=35.203;score_E=44.9062;score_B=80.1092;score_UC=35.203]
1	87818029	87818030	3	1.7253	+	[score_CL=1.7253;score_E=51.6419;score_B=53.4231;score_UC=1.7253]
1	87818045	87818046	3	12.8922	+	[score_CL=12.8922;score_E=56.1701;score_B=69.0623;score_UC=12.8922]
1	87818046	87818047	3	38.5424	+	[score_CL=38.5424;score_E=60.9806;score_B=99.523;score_UC=38.5424]
1	87818047	87818048	3	15.4709	+	[score_CL=15.4709;score_E=75.0212;score_B=90.4921;score_UC=15.4709]
1	87818048	87818049	3	25.6886	+	[score_CL=25.6886;score_E=71.768;score_B=97.4566;score_UC=25.6886]
1	87818049	87818050	3	70.2894	+	[score_CL=120.957;score_E=70.2894;score_B=191.247;score_UC=70.2894]
1	87818050	87818051	3	15.2241	+	[score_CL=15.2241;score_E=75.6361;score_B=90.8602;score_UC=15.2241]
1	87818051	87818052	3	54.2362	+	[score_CL=54.2362;score_E=71.6579;score_B=125.894;score_UC=54.2362]
1	87818052	87818053	3	75.6787	+	[score_CL=122.753;score_E=75.6787;score_B=198.432;score_UC=75.6787]
1	87818053	87818054	3	69.0346	+	[score_CL=72.3729;score_E=69.0346;score_B=141.407;score_UC=69.0346]
1	87818054	87818055	3	45.6572	+	[score_CL=45.6572;score_E=58.8423;score_B=104.5;score_UC=45.6572]
1	87818055	87818056	3	3.55886	+	[score_CL=3.55886;score_E=65.268;score_B=68.8548;score_UC=3.55886]
1	87818056	87818057	3	8.02158	+	[score_CL=8.02158;score_E=60.207;score_B=68.2288;score_UC=8.02158]
1	87818057	87818058	3	64.0384	+	[score_CL=70.0877;score_E=64.0384;score_B=134.126;score_UC=64.0384]
1	87818058	87818059	3	64.4768	+	[score_CL=77.8176;score_E=64.4768;score_B=142.294;score_UC=64.4768]
1	87818059	87818060	3	55.3903	+	[score_CL=57.6524;score_E=55.3903;score_B=113.043;score_UC=55.3903]
1	87818062	87818063	3	30.2224	+	[score_CL=30.2224;score_E=56.7197;score_B=86.9421;score_UC=30.2224]
1	87818063	87818064	3	35.7256	+	[score_CL=35.7256;score_E=67.1245;score_B=102.85;score_UC=35.7256]
1	87818064	87818065	3	52.3774	+	[score_CL=52.3774;score_E=75.2899;score_B=127.667;score_UC=52.3774]
1	87818065	87818066	3	66.0177	+	[score_CL=112.318;score_E=66.0177;score_B=178.335;score_UC=66.0177]
1	87818066	87818067	3	55.598	+	[score_CL=100.883;score_E=55.598;score_B=156.481;score_UC=55.598]
1	87818071	87818072	3	26.9624	+	[score_CL=26.9624;score_E=56.7373;score_B=83.6997;score_UC=26.9624]
1	87818072	87818073	3	67.1357	+	[score_CL=69.6088;score_E=67.1357;score_B=136.745;score_UC=67.1357]
1	87818073	87818074	3	25.8141	+	[score_CL=25.8141;score_E=75.759;score_B=101.573;score_UC=25.8141]
1	87818074	87818075	3	60.5549	+	[score_CL=60.5549;score_E=75.331;score_B=135.886;score_UC=60.5549]
1	87818075	87818076	3	42.3725	+	[score_CL=42.3725;score_E=65.7457;score_B=108.118;score_UC=42.3725]
1	87818076	87818077	3	45.0375	+	[score_CL=45.0375;score_E=55.3798;score_B=100.417;score_UC=45.0375]
1	87818224	87818225	3	7.96933	+	[score_CL=7.96933;score_E=32.0211;score_B=37.1407;score_UC=7.96933]
1	87818229	87818230	3	22.4487	+	[score_CL=22.4487;score_E=45.9186;score_B=68.3672;score_UC=22.4487]
1	87818230	87818231	3	17.3542	+	[score_CL=17.3542;score_E=45.9463;score_B=63.3005;score_UC=17.3542]
1	87818231	87818232	3	31.2866	+	[score_CL=31.2866;score_E=45.9318;score_B=77.2184;score_UC=31.2866]
1	87818238	87818239	3	26.0971	+	[score_CL=26.0971;score_E=32.6725;score_B=58.7697;score_UC=26.0971]
1	87818268	87818269	3	24.2264	+	[score_CL=24.2264;score_E=45.1495;score_B=69.3759;score_UC=24.2264]
1	87818269	87818270	3	40.8256	+	[score_CL=40.8256;score_E=45.1497;score_B=85.9753;score_UC=40.8256]
1	87818270	87818271	3	4.44609	+	[score_CL=4.44609;score_E=49.0176;score_B=53.4567;score_UC=4.44609]
1	87818271	87818272	3	0.218011	+	[score_CL=0.218011;score_E=48.0461;score_B=27.9879;score_UC=0.218011]
1	87818272	87818273	3	1.55451	+	[score_CL=1.55451;score_E=34.4172;score_B=25.6722;score_UC=1.55451]
1	87818274	87818275	3	8.58438	+	[score_CL=8.58438;score_E=41.7121;score_B=50.2738;score_UC=8.58438]
1	87818275	87818276	3	41.4047	+	[score_CL=59.3553;score_E=41.4047;score_B=100.76;score_UC=41.4047]
1	87818276	87818277	3	0.374008	+	[score_CL=0.374008;score_E=48.0082;score_B=48.5067;score_UC=0.374008]
1	87818294	87818295	3	1.76738	+	[score_CL=1.76738;score_E=32.9998;score_B=25.821;score_UC=1.76738]
1	87818299	87818300	3	18.8268	+	[score_CL=18.8268;score_E=47.0062;score_B=65.833;score_UC=18.8268]
1	87818300	87818301	3	47.0079	+	[score_CL=59.6096;score_E=47.0079;score_B=106.617;score_UC=47.0079]
1	87818301	87818302	3	31.6978	+	[score_CL=31.6978;score_E=47.0017;score_B=78.6995;score_UC=31.6978]
1	87818337	87818338	3	10.0869	+	[score_CL=10.0869;score_E=30.3403;score_B=39.5583;score_UC=10.0869]
1	87818621	87818622	3	10.4278	+	[score_CL=10.4278;score_E=21.9127;score_B=32.308;score_UC=10.4278]
1	87818638	87818639	3	1.07544	+	[score_CL=1.07544;score_E=23.2424;score_B=18.1524;score_UC=1.07544]
1	87818642	87818643	3	6.89419	+	[score_CL=6.89419;score_E=25.9728;score_B=29.7969;score_UC=6.89419]
1	87818643	87818644	3	4.08261	+	[score_CL=4.08261;score_E=26.1835;score_B=27.1844;score_UC=4.08261]
1	87818644	87818645	3	3.55774	+	[score_CL=3.55774;score_E=26.2292;score_B=23.916;score_UC=3.55774]
1	87818651	87818652	3	6.39832	+	[score_CL=6.39832;score_E=27.7856;score_B=34.1783;score_UC=6.39832]
1	87818652	87818653	3	18.6315	+	[score_CL=18.6315;score_E=27.7801;score_B=46.4116;score_UC=18.6315]
1	87818653	87818654	3	9.96632	+	[score_CL=9.96632;score_E=27.7808;score_B=37.7472;score_UC=9.96632]
1	87818654	87818655	3	17.2123	+	[score_CL=17.2123;score_E=27.7808;score_B=44.993;score_UC=17.2123]
1	87818656	87818657	3	0.135425	+	[score_CL=0.135425;score_E=28.1186;score_B=17.0878;score_UC=0.135425]
1	87818658	87818659	3	9.01987	+	[score_CL=9.01987;score_E=26.9122;score_B=35.9312;score_UC=9.01987]
1	87818659	87818660	3	16.428	+	[score_CL=16.428;score_E=26.9114;score_B=43.3394;score_UC=16.428]
1	87818660	87818661	3	7.88014	+	[score_CL=7.88014;score_E=26.9134;score_B=34.793;score_UC=7.88014]
1	87818661	87818662	3	0.608711	+	[score_CL=0.608711;score_E=27.5122;score_B=24.1946;score_UC=0.608711]
1	87818817	87818818	3	1.71799	+	[score_CL=1.71799;score_E=45.4179;score_B=34.0952;score_UC=1.71799]
1	87818818	87818819	3	7.58859	+	[score_CL=7.58859;score_E=37.6703;score_B=40.0355;score_UC=7.58859]
1	87818838	87818839	3	3.93659	+	[score_CL=3.93659;score_E=44.3561;score_B=36.0255;score_UC=3.93659]
1	87818839	87818840	3	6.27466	+	[score_CL=6.27466;score_E=40.5802;score_B=38.3621;score_UC=6.27466]
1	87818853	87818854	3	4.57737	+	[score_CL=4.57737;score_E=36.1359;score_B=34.352;score_UC=4.57737]
1	87818855	87818856	3	4.5841	+	[score_CL=4.5841;score_E=36.698;score_B=34.2572;score_UC=4.5841]
1	87818857	87818858	3	5.81627	+	[score_CL=5.81627;score_E=56.5502;score_B=52.0409;score_UC=5.81627]
1	87818858	87818859	3	20.3564	+	[score_CL=20.3564;score_E=62.1603;score_B=82.5167;score_UC=20.3564]
1	87818859	87818860	3	37.4006	+	[score_CL=37.4006;score_E=72.0702;score_B=109.471;score_UC=37.4006]
1	87818860	87818861	3	37.3779	+	[score_CL=37.3779;score_E=75.4295;score_B=112.807;score_UC=37.3779]
1	87818861	87818862	3	66.3012	+	[score_CL=66.3012;score_E=75.3538;score_B=141.655;score_UC=66.3012]
1	87818862	87818863	3	75.2731	+	[score_CL=99.1589;score_E=75.2731;score_B=174.432;score_UC=75.2731]
1	87818863	87818864	3	54.0209	+	[score_CL=54.0209;score_E=72.7181;score_B=126.739;score_UC=54.0209]
1	87818864	87818865	3	22.8132	+	[score_CL=22.8132;score_E=63.1759;score_B=85.9892;score_UC=22.8132]
1	87818865	87818866	3	9.11958	+	[score_CL=9.11958;score_E=54.4865;score_B=59.9607;score_UC=9.11958]
1	87818876	87818877	3	8.27962	+	[score_CL=8.27962;score_E=39.0539;score_B=40.2424;score_UC=8.27962]
1	87818877	87818878	3	4.93939	+	[score_CL=4.93939;score_E=42.187;score_B=36.7889;score_UC=4.93939]
1	87818886	87818887	3	0.652323	+	[score_CL=0.652323;score_E=33.7422;score_B=23.7039;score_UC=0.652323]
1	87818888	87818889	3	5.87412	+	[score_CL=5.87412;score_E=34.644;score_B=33.4839;score_UC=5.87412]
1	87818889	87818890	3	1.2914	+	[score_CL=1.2914;score_E=39.7417;score_B=28.7687;score_UC=1.2914]
1	87818942	87818943	3	2.31338	+	[score_CL=5.49135;score_E=2.31338;score_B=7.77149;score_UC=2.31338]
1	87818943	87818944	3	2.3119	+	[score_CL=22.9637;score_E=2.3119;score_B=25.2917;score_UC=2.3119]
1	87818944	87818945	3	2.3119	+	[score_CL=15.5553;score_E=2.3119;score_B=17.9615;score_UC=2.3119]
1	87818945	87818946	3	2.3119	+	[score_CL=36.6152;score_E=2.3119;score_B=39.0214;score_UC=2.3119]
1	87818946	87818947	3	2.3119	+	[score_CL=48.7947;score_E=2.3119;score_B=51.2009;score_UC=2.3119]
1	87818947	87818948	3	2.3119	+	[score_CL=42.0141;score_E=2.3119;score_B=44.418;score_UC=2.3119]
1	87818948	87818949	3	2.31117	+	[score_CL=7.03618;score_E=2.31117;score_B=9.42613;score_UC=2.31117]
1	87818949	87818950	3	2.29752	+	[score_CL=3.74245;score_E=2.29752;score_B=6.08789;score_UC=2.29752]
1	87819317	87819318	3	8.12192	+	[score_CL=8.12192;score_E=39.3173;score_B=46.538;score_UC=8.12192]
1	87819318	87819319	3	14.603	+	[score_CL=14.603;score_E=39.1001;score_B=52.999;score_UC=14.603]
1	87819327	87819328	3	2.14907	+	[score_CL=2.14907;score_E=53.1129;score_B=41.6829;score_UC=2.14907]
1	87819328	87819329	3	16.8217	+	[score_CL=16.8217;score_E=56.449;score_B=73.2678;score_UC=16.8217]
1	87819329	87819330	3	28.0788	+	[score_CL=28.0788;score_E=64.4447;score_B=92.5235;score_UC=28.0788]
1	87819330	87819331	3	30.2506	+	[score_CL=30.2506;score_E=68.6381;score_B=98.8887;score_UC=30.2506]
1	87819331	87819332	3	51.1552	+	[score_CL=51.1552;score_E=61.9492;score_B=113.104;score_UC=51.1552]
1	87819332	87819333	3	17.1114	+	[score_CL=17.1114;score_E=53.7641;score_B=70.8756;score_UC=17.1114]
1	87819342	87819343	3	7.07468	+	[score_CL=7.07468;score_E=34.7483;score_B=37.9432;score_UC=7.07468]
1	87819344	87819345	3	6.55734	+	[score_CL=6.55734;score_E=55.3859;score_B=61.9446;score_UC=6.55734]
1	87819345	87819346	3	51.3947	+	[score_CL=51.3947;score_E=61.8971;score_B=113.292;score_UC=51.3947]
1	87819346	87819347	3	35.0101	+	[score_CL=35.0101;score_E=71.0153;score_B=106.025;score_UC=35.0101]
1	87819347	87819348	3	74.7296	+	[score_CL=107.462;score_E=74.7296;score_B=182.192;score_UC=74.7296]
1	87819348	87819349	3	74.7691	+	[score_CL=91.1653;score_E=74.7691;score_B=165.934;score_UC=74.7691]
1	87819349	87819350	3	74.2889	+	[score_CL=74.2889;score_E=74.7591;score_B=149.048;score_UC=74.2889]
1	87819350	87819351	3	28.9399	+	[score_CL=28.9399;score_E=68.6953;score_B=97.6352;score_UC=28.9399]
1	87819351	87819352	3	14.3884	+	[score_CL=14.3884;score_E=72.7254;score_B=87.1137;score_UC=14.3884]
1	87819352	87819353	3	33.1404	+	[score_CL=33.1404;score_E=58.7048;score_B=91.8452;score_UC=33.1404]
1	87819353	87819354	3	11.1141	+	[score_CL=11.1141;score_E=54.3662;score_B=65.4802;score_UC=11.1141]
1	87819360	87819361	3	9.8057	+	[score_CL=9.8057;score_E=46.2987;score_B=56.0976;score_UC=9.8057]
1	87819361	87819362	3	36.4238	+	[score_CL=36.4238;score_E=45.7882;score_B=82.212;score_UC=36.4238]
1	87819362	87819363	3	1.50935	+	[score_CL=1.50935;score_E=53.1361;score_B=54.7358;score_UC=1.50935]
1	87819447	87819448	3	2.28703	+	[score_CL=2.28703;score_E=35.7251;score_B=33.9906;score_UC=2.28703]
1	87819448	87819449	3	11.7401	+	[score_CL=11.7401;score_E=32.8213;score_B=43.2539;score_UC=11.7401]
1	87819525	87819526	3	2.20239	+	[score_CL=2.20239;score_E=30.1986;score_B=22.8684;score_UC=2.20239]
1	87819526	87819527	3	1.82956	+	[score_CL=1.82956;score_E=30.8991;score_B=22.4697;score_UC=1.82956]
1	87819547	87819548	3	8.35058	+	[score_CL=8.35058;score_E=34.0909;score_B=42.4384;score_UC=8.35058]
1	87819548	87819549	3	30.2247	+	[score_CL=30.2247;score_E=34.0874;score_B=64.3121;score_UC=30.2247]
1	87819549	87819550	3	34.0874	+	[score_CL=62.985;score_E=34.0874;score_B=97.0725;score_UC=34.0874]
1	87819550	87819551	3	26.9082	+	[score_CL=26.9082;score_E=34.0874;score_B=60.9956;score_UC=26.9082]
1	87819561	87819562	3	3.77235	+	[score_CL=3.77235;score_E=27.8796;score_B=24.7039;score_UC=3.77235]
1	87819562	87819563	3	4.06485	+	[score_CL=4.06485;score_E=27.9476;score_B=24.9668;score_UC=4.06485]
1	87819563	87819564	3	2.48926	+	[score_CL=2.48926;score_E=28.1807;score_B=23.0015;score_UC=2.48926]
1	87819751	87819752	3	0.258153	+	[score_CL=0.258153;score_E=35.184;score_B=33.9816;score_UC=0.258153]
1	87819752	87819753	3	27.8117	+	[score_CL=27.8117;score_E=33.6654;score_B=61.4771;score_UC=27.8117]
1	87819753	87819754	3	33.6654	+	[score_CL=57.2368;score_E=33.6654;score_B=90.9022;score_UC=33.6654]
1	87819754	87819755	3	25.926	+	[score_CL=25.926;score_E=33.6654;score_B=59.5914;score_UC=25.926]
1	87819755	87819756	3	13.1379	+	[score_CL=13.1379;score_E=33.6655;score_B=46.8034;score_UC=13.1379]
1	87819756	87819757	3	0.0421754	+	[score_CL=0.0421754;score_E=35.4616;score_B=30.3695;score_UC=0.0421754]
1	87819841	87819842	3	4.60746	+	[score_CL=4.60746;score_E=27.9596;score_B=26.6592;score_UC=4.60746]
1	87819842	87819843	3	1.88411	+	[score_CL=1.88411;score_E=29.2395;score_B=23.9287;score_UC=1.88411]
1	87819911	87819912	3	3.8981	+	[score_CL=3.8981;score_E=25.476;score_B=24.3754;score_UC=3.8981]
1	87819912	87819913	3	3.93106	+	[score_CL=3.93106;score_E=25.471;score_B=24.3672;score_UC=3.93106]
1	87820853	87820854	3	2.11286	+	[score_CL=2.11286;score_E=32.3252;score_B=25.8794;score_UC=2.11286]
1	87820887	87820888	3	13.5829	+	[score_CL=13.5829;score_E=46.4407;score_B=58.1725;score_UC=13.5829]
1	87820888	87820889	3	11.2336	+	[score_CL=11.2336;score_E=46.8039;score_B=55.9189;score_UC=11.2336]
1	87820895	87820896	3	8.58557	+	[score_CL=8.58557;score_E=36.6366;score_B=42.7488;score_UC=8.58557]
1	87820913	87820914	3	2.43333	+	[score_CL=2.43333;score_E=56.6637;score_B=51.7545;score_UC=2.43333]
1	87820914	87820915	3	23.767	+	[score_CL=23.767;score_E=49.5006;score_B=73.2676;score_UC=23.767]
1	87820915	87820916	3	49.4983	+	[score_CL=61.0217;score_E=49.4983;score_B=110.52;score_UC=49.4983]
1	87821101	87821102	3	4.98544	+	[score_CL=4.98544;score_E=61.5552;score_B=59.3672;score_UC=4.98544]
1	87821102	87821103	3	0.854436	+	[score_CL=0.854436;score_E=69.8526;score_B=55.5756;score_UC=0.854436]
1	87821106	87821107	3	34.7852	+	[score_CL=34.7852;score_E=82.4821;score_B=117.267;score_UC=34.7852]
1	87821107	87821108	3	30.8866	+	[score_CL=30.8866;score_E=81.4913;score_B=112.378;score_UC=30.8866]
1	87821117	87821118	3	13.6965	+	[score_CL=13.6965;score_E=85.487;score_B=99.1833;score_UC=13.6965]
1	87821118	87821119	3	31.6655	+	[score_CL=31.6655;score_E=87.5168;score_B=119.182;score_UC=31.6655]
1	87821119	87821120	3	8.62943	+	[score_CL=8.62943;score_E=98.4094;score_B=105.961;score_UC=8.62943]
1	87821120	87821121	3	13.7328	+	[score_CL=13.7328;score_E=74.2594;score_B=85.3293;score_UC=13.7328]
1	87821138	87821139	3	16.3852	+	[score_CL=16.3852;score_E=68.1894;score_B=84.5696;score_UC=16.3852]
1	87821140	87821141	3	36.0975	+	[score_CL=36.0975;score_E=88.8064;score_B=124.904;score_UC=36.0975]
1	87821141	87821142	3	70.1426	+	[score_CL=70.1426;score_E=107.92;score_B=178.063;score_UC=70.1426]
1	87821142	87821143	3	57.9494	+	[score_CL=57.9494;score_E=107.947;score_B=165.896;score_UC=57.9494]
1	87821143	87821144	3	34.0453	+	[score_CL=34.0453;score_E=87.4434;score_B=121.489;score_UC=34.0453]
1	87821146	87821147	3	31.726	+	[score_CL=31.726;score_E=88.7427;score_B=120.469;score_UC=31.726]
1	87821147	87821148	3	27.9224	+	[score_CL=27.9224;score_E=87.4281;score_B=115.35;score_UC=27.9224]
1	87821157	87821158	3	13.737	+	[score_CL=13.737;score_E=88.0702;score_B=101.807;score_UC=13.737]
1	87821158	87821159	3	30.7966	+	[score_CL=30.7966;score_E=85.9654;score_B=116.762;score_UC=30.7966]
1	87821159	87821160	3	4.78922	+	[score_CL=4.78922;score_E=90.1618;score_B=92.4445;score_UC=4.78922]
1	87821160	87821161	3	3.36226	+	[score_CL=3.36226;score_E=73.9112;score_B=64.5435;score_UC=3.36226]
1	87821180	87821181	3	11.2883	+	[score_CL=11.2883;score_E=83.313;score_B=94.6013;score_UC=11.2883]
1	87821181	87821182	3	39.4805	+	[score_CL=39.4805;score_E=94.2932;score_B=133.774;score_UC=39.4805]
1	87821182	87821183	3	35.6057	+	[score_CL=35.6057;score_E=91.0694;score_B=126.675;score_UC=35.6057]
1	87821183	87821184	3	9.67837	+	[score_CL=9.67837;score_E=81.067;score_B=90.7454;score_UC=9.67837]
1	87821186	87821187	3	13.8658	+	[score_CL=13.8658;score_E=70.8979;score_B=82.1965;score_UC=13.8658]
1	87821187	87821188	3	10.0755	+	[score_CL=10.0755;score_E=74.3355;score_B=78.1271;score_UC=10.0755]
1	87821388	87821389	3	5.47144	+	[score_CL=5.47144;score_E=25.2265;score_B=27.8157;score_UC=5.47144]
1	87821392	87821393	3	19.7356	+	[score_CL=19.7356;score_E=36.6946;score_B=56.4302;score_UC=19.7356]
1	87821393	87821394	3	27.0314	+	[score_CL=27.0314;score_E=36.6947;score_B=63.7261;score_UC=27.0314]
1	87821394	87821395	3	29.1041	+	[score_CL=29.1041;score_E=36.6947;score_B=65.7988;score_UC=29.1041]
1	87821395	87821396	3	36.6947	+	[score_CL=68.8918;score_E=36.6947;score_B=105.587;score_UC=36.6947]
1	87821396	87821397	3	36.6947	+	[score_CL=45.5267;score_E=36.6947;score_B=82.2214;score_UC=36.6947]
1	87821401	87821402	3	5.97939	+	[score_CL=5.97939;score_E=45.4555;score_B=51.4034;score_UC=5.97939]
1	87821402	87821403	3	38.1131	+	[score_CL=38.1131;score_E=45.5963;score_B=83.7094;score_UC=38.1131]
1	87821403	87821404	3	45.6061	+	[score_CL=71.8311;score_E=45.6061;score_B=117.437;score_UC=45.6061]
1	87821404	87821405	3	45.6066	+	[score_CL=102.891;score_E=45.6066;score_B=148.498;score_UC=45.6066]
1	87821405	87821406	3	45.6065	+	[score_CL=54.9899;score_E=45.6065;score_B=100.596;score_UC=45.6065]
1	87821406	87821407	3	28.1392	+	[score_CL=28.1392;score_E=45.6038;score_B=73.7429;score_UC=28.1392]
1	87821407	87821408	3	41.5059	+	[score_CL=41.5059;score_E=45.5379;score_B=87.0438;score_UC=41.5059]
1	87821537	87821538	3	9.99997	+	[score_CL=9.99997;score_E=48.5396;score_B=53.4658;score_UC=9.99997]
1	87821538	87821539	3	12.6723	+	[score_CL=12.6723;score_E=47.285;score_B=56.1114;score_UC=12.6723]
1	87821540	87821541	3	8.08811	+	[score_CL=8.08811;score_E=42.6044;score_B=42.8839;score_UC=8.08811]
1	87821541	87821542	3	5.09159	+	[score_CL=5.09159;score_E=46.7685;score_B=39.8682;score_UC=5.09159]
1	87821542	87821543	3	0.23736	+	[score_CL=0.23736;score_E=46.8726;score_B=31.4419;score_UC=0.23736]
1	87821549	87821550	3	2.8578	+	[score_CL=2.8578;score_E=51.2267;score_B=40.6585;score_UC=2.8578]
1	87821550	87821551	3	11.8557	+	[score_CL=11.8557;score_E=47.0895;score_B=51.7552;score_UC=11.8557]
1	87821551	87821552	3	7.42332	+	[score_CL=7.42332;score_E=48.5816;score_B=47.2078;score_UC=7.42332]
1	87821576	87821577	3	1.07248	+	[score_CL=1.07248;score_E=38.5031;score_B=26.8269;score_UC=1.07248]
1	87821577	87821578	3	1.06385	+	[score_CL=1.06385;score_E=38.4848;score_B=26.7411;score_UC=1.06385]
1	87821581	87821582	3	16.9921	+	[score_CL=16.9921;score_E=35.3021;score_B=52.2904;score_UC=16.9921]
1	87821615	87821616	3	0.418621	+	[score_CL=0.418621;score_E=31.5613;score_B=22.1972;score_UC=0.418621]
1	87821722	87821723	3	2.0811	+	[score_CL=2.0811;score_E=35.4377;score_B=28.4735;score_UC=2.0811]
1	87821727	87821728	3	2.56339	+	[score_CL=2.56339;score_E=39.5739;score_B=29.8847;score_UC=2.56339]
1	87821728	87821729	3	2.59777	+	[score_CL=2.59777;score_E=43.2966;score_B=30.1396;score_UC=2.59777]
1	87821729	87821730	3	2.4779	+	[score_CL=2.4779;score_E=43.1753;score_B=29.945;score_UC=2.4779]
1	87821730	87821731	3	2.19399	+	[score_CL=2.19399;score_E=40.1066;score_B=29.3914;score_UC=2.19399]
1	87822119	87822120	3	0.402592	+	[score_CL=0.402592;score_E=47.0462;score_B=37.4093;score_UC=0.402592]
1	87822122	87822123	3	42.2753	+	[score_CL=42.2753;score_E=47.9903;score_B=90.2656;score_UC=42.2753]
1	87822219	87822220	3	4.10666	+	[score_CL=4.10666;score_E=93.4056;score_B=90.6834;score_UC=4.10666]
1	87822223	87822224	3	12.5408	+	[score_CL=12.5408;score_E=116.392;score_B=128.933;score_UC=12.5408]
1	87822224	87822225	3	63.3822	+	[score_CL=63.3822;score_E=109.02;score_B=172.402;score_UC=63.3822]
1	87822228	87822229	3	1.37007	+	[score_CL=1.37007;score_E=98.8891;score_B=90.9022;score_UC=1.37007]
1	87822238	87822239	3	68.1218	+	[score_CL=68.1218;score_E=125.134;score_B=193.256;score_UC=68.1218]
1	87822239	87822240	3	110.597	+	[score_CL=110.597;score_E=127.011;score_B=237.608;score_UC=110.597]
1	87822240	87822241	3	2.55435	+	[score_CL=2.55435;score_E=124.922;score_B=127.551;score_UC=2.55435]
1	87822261	87822262	3	29.752	+	[score_CL=29.752;score_E=121.88;score_B=151.632;score_UC=29.752]
1	87822262	87822263	3	6.30521	+	[score_CL=6.30521;score_E=135.189;score_B=141.129;score_UC=6.30521]
1	87822267	87822268	3	138.343	+	[score_CL=217.878;score_E=138.343;score_B=356.22;score_UC=138.343]
1	87822268	87822269	3	157.914	+	[score_CL=340.677;score_E=157.914;score_B=498.591;score_UC=157.914]
1	87822269	87822270	3	31.4478	+	[score_CL=31.4478;score_E=137.734;score_B=169.182;score_UC=31.4478]
1	87822319	87822320	3	2.63281	+	[score_CL=2.63281;score_E=127.251;score_B=121.634;score_UC=2.63281]
1	87822325	87822326	3	147.989	+	[score_CL=206.009;score_E=147.989;score_B=353.998;score_UC=147.989]
1	87822326	87822327	3	167.236	+	[score_CL=347.299;score_E=167.236;score_B=514.535;score_UC=167.236]
1	87822327	87822328	3	30.13	+	[score_CL=30.13;score_E=146.736;score_B=176.866;score_UC=30.13]
1	87822354	87822355	3	21.6198	+	[score_CL=21.6198;score_E=147.477;score_B=169.097;score_UC=21.6198]
1	87822355	87822356	3	55.8992	+	[score_CL=55.8992;score_E=146.032;score_B=201.931;score_UC=55.8992]
1	87822383	87822384	3	118.612	+	[score_CL=118.612;score_E=144.695;score_B=263.307;score_UC=118.612]
1	87822384	87822385	3	143.266	+	[score_CL=243.022;score_E=143.266;score_B=386.288;score_UC=143.266]
1	87822441	87822442	3	134.844	+	[score_CL=134.844;score_E=137.592;score_B=272.436;score_UC=134.844]
1	87822442	87822443	3	136.245	+	[score_CL=271.927;score_E=136.245;score_B=408.172;score_UC=136.245]
1	87822499	87822500	3	140.425	+	[score_CL=178.093;score_E=140.425;score_B=318.519;score_UC=140.425]
1	87822500	87822501	3	148.291	+	[score_CL=304.998;score_E=148.291;score_B=453.289;score_UC=148.291]
1	87822501	87822502	3	9.06132	+	[score_CL=9.06132;score_E=139.331;score_B=148.392;score_UC=9.06132]
1	87822528	87822529	3	3.41264	+	[score_CL=3.41264;score_E=142.808;score_B=146.242;score_UC=3.41264]
1	87822529	87822530	3	35.833	+	[score_CL=35.833;score_E=125.78;score_B=161.613;score_UC=35.833]
1	87822557	87822558	3	117.099	+	[score_CL=117.099;score_E=142.851;score_B=259.95;score_UC=117.099]
1	87822558	87822559	3	141.504	+	[score_CL=241.241;score_E=141.504;score_B=382.745;score_UC=141.504]
1	87822615	87822616	3	119.97	+	[score_CL=119.97;score_E=138.391;score_B=258.361;score_UC=119.97]
1	87822616	87822617	3	137.065	+	[score_CL=235.699;score_E=137.065;score_B=372.764;score_UC=137.065]
1	87822673	87822674	3	144.51	+	[score_CL=178.975;score_E=144.51;score_B=323.484;score_UC=144.51]
1	87822674	87822675	3	143.444	+	[score_CL=261.611;score_E=143.444;score_B=405.055;score_UC=143.444]
1	87822703	87822704	3	22.6611	+	[score_CL=22.6611;score_E=132.116;score_B=154.777;score_UC=22.6611]
1	87822731	87822732	3	146.864	+	[score_CL=146.864;score_E=160.977;score_B=307.841;score_UC=146.864]
1	87822732	87822733	3	159.956	+	[score_CL=244.555;score_E=159.956;score_B=404.511;score_UC=159.956]
1	87822760	87822761	3	155.25	+	[score_CL=155.25;score_E=167.104;score_B=322.355;score_UC=155.25]
1	87822761	87822762	3	165.92	+	[score_CL=267.647;score_E=165.92;score_B=433.567;score_UC=165.92]
1	87822783	87822784	3	5.46445	+	[score_CL=5.46445;score_E=146.847;score_B=146.825;score_UC=5.46445]
1	87822789	87822790	3	166.528	+	[score_CL=169.798;score_E=166.528;score_B=336.327;score_UC=166.528]
1	87822790	87822791	3	175.307	+	[score_CL=322.538;score_E=175.307;score_B=497.845;score_UC=175.307]
1	87822791	87822792	3	10.2559	+	[score_CL=10.2559;score_E=164.861;score_B=175.116;score_UC=10.2559]
1	87822812	87822813	3	16.3381	+	[score_CL=16.3381;score_E=139.031;score_B=155.364;score_UC=16.3381]
1	87822817	87822818	3	11.1469	+	[score_CL=11.1469;score_E=157.271;score_B=168.418;score_UC=11.1469]
1	87822818	87822819	3	167.932	+	[score_CL=211.534;score_E=167.932;score_B=379.465;score_UC=167.932]
1	87822819	87822820	3	175.512	+	[score_CL=340.457;score_E=175.512;score_B=515.969;score_UC=175.512]
1	87822820	87822821	3	34.5884	+	[score_CL=34.5884;score_E=154.485;score_B=189.073;score_UC=34.5884]
1	87823322	87823323	3	15.9498	+	[score_CL=15.9498;score_E=26.6791;score_B=42.629;score_UC=15.9498]
1	87823323	87823324	3	17.6303	+	[score_CL=17.6303;score_E=26.6791;score_B=44.3094;score_UC=17.6303]
1	87823330	87823331	3	15.4777	+	[score_CL=15.4777;score_E=29.9904;score_B=45.4677;score_UC=15.4777]
1	87823331	87823332	3	10.2805	+	[score_CL=10.2805;score_E=29.9918;score_B=40.2719;score_UC=10.2805]
1	87823332	87823333	3	0.279588	+	[score_CL=0.279588;score_E=37.3614;score_B=38.0108;score_UC=0.279588]
1	87823333	87823334	3	19.2992	+	[score_CL=19.2992;score_E=31.8876;score_B=51.1821;score_UC=19.2992]
1	87823334	87823335	3	2.57839	+	[score_CL=2.57839;score_E=32.8394;score_B=35.4254;score_UC=2.57839]
1	87823343	87823344	3	36.5724	+	[score_CL=75.8587;score_E=36.5724;score_B=112.431;score_UC=36.5724]
1	87823344	87823345	3	36.5724	+	[score_CL=78.6128;score_E=36.5724;score_B=115.185;score_UC=36.5724]
1	87823345	87823346	3	29.7525	+	[score_CL=29.7525;score_E=36.5724;score_B=66.3248;score_UC=29.7525]
1	87823350	87823351	3	12.6759	+	[score_CL=12.6759;score_E=33.9484;score_B=46.6242;score_UC=12.6759]
1	87823351	87823352	3	33.9482	+	[score_CL=61.372;score_E=33.9482;score_B=95.3202;score_UC=33.9482]
1	87823362	87823363	3	40.5623	+	[score_CL=51.9506;score_E=40.5623;score_B=92.5129;score_UC=40.5623]
1	87823363	87823364	3	9.96952	+	[score_CL=9.96952;score_E=55.8145;score_B=65.7804;score_UC=9.96952]
1	87823364	87823365	3	20.5961	+	[score_CL=20.5961;score_E=60.9166;score_B=81.5127;score_UC=20.5961]
1	87823365	87823366	3	62.6952	+	[score_CL=150.507;score_E=62.6952;score_B=213.202;score_UC=62.6952]
1	87823366	87823367	3	61.4058	+	[score_CL=86.6547;score_E=61.4058;score_B=148.06;score_UC=61.4058]
1	87823367	87823368	3	56.1972	+	[score_CL=65.1803;score_E=56.1972;score_B=121.378;score_UC=56.1972]
1	87823368	87823369	3	10.0106	+	[score_CL=10.0106;score_E=50.6425;score_B=60.6531;score_UC=10.0106]
1	87823386	87823387	3	22.1057	+	[score_CL=22.1057;score_E=38.0884;score_B=60.1941;score_UC=22.1057]
1	87823387	87823388	3	36.7584	+	[score_CL=36.7584;score_E=38.0884;score_B=74.8468;score_UC=36.7584]
1	87823389	87823390	3	8.19025	+	[score_CL=8.19025;score_E=32.1033;score_B=37.4664;score_UC=8.19025]
1	87823405	87823406	3	11.3439	+	[score_CL=11.3439;score_E=31.9589;score_B=42.8555;score_UC=11.3439]
1	87823407	87823408	3	28.7227	+	[score_CL=28.7227;score_E=32.7301;score_B=61.4529;score_UC=28.7227]
1	87823409	87823410	3	17.1864	+	[score_CL=17.1864;score_E=35.197;score_B=52.3427;score_UC=17.1864]
1	87823410	87823411	3	2.40796	+	[score_CL=2.40796;score_E=45.2215;score_B=47.7111;score_UC=2.40796]
1	87823411	87823412	3	28.9426	+	[score_CL=28.9426;score_E=34.5515;score_B=63.4941;score_UC=28.9426]
1	87823415	87823416	3	38.3165	+	[score_CL=38.3165;score_E=44.0222;score_B=82.3387;score_UC=38.3165]
1	87823416	87823417	3	44.0224	+	[score_CL=84.8806;score_E=44.0224;score_B=128.903;score_UC=44.0224]
1	87823417	87823418	3	13.6974	+	[score_CL=13.6974;score_E=44.0222;score_B=57.7195;score_UC=13.6974]
1	87823449	87823450	3	34.885	+	[score_CL=89.1606;score_E=34.885;score_B=124.046;score_UC=34.885]
1	87823450	87823451	3	34.885	+	[score_CL=191.672;score_E=34.885;score_B=226.556;score_UC=34.885]
1	87824435	87824436	3	4.32449	+	[score_CL=20.7044;score_E=4.32449;score_B=23.2712;score_UC=4.32449]
1	87824446	87824447	3	15.9901	+	[score_CL=16.7656;score_E=15.9901;score_B=32.7556;score_UC=15.9901]
1	87824525	87824526	3	31.4215	+	[score_CL=31.4215;score_E=69.917;score_B=101.339;score_UC=31.4215]
1	87824526	87824527	3	39.6194	+	[score_CL=39.6194;score_E=69.1491;score_B=108.768;score_UC=39.6194]
1	87824529	87824530	3	72.0551	+	[score_CL=291.212;score_E=72.0551;score_B=363.267;score_UC=72.0551]
1	87824530	87824531	3	91.824	+	[score_CL=708.396;score_E=91.824;score_B=800.22;score_UC=91.824]
1	87824531	87824532	3	73.8037	+	[score_CL=708.396;score_E=73.8037;score_B=782.2;score_UC=73.8037]
1	87824532	87824533	3	1.78877	+	[score_CL=1.78877;score_E=72.4248;score_B=74.3682;score_UC=1.78877]
1	87824597	87824598	3	4.426	+	[score_CL=4.426;score_E=137.339;score_B=141.776;score_UC=4.426]
1	87824598	87824599	3	106.294	+	[score_CL=106.294;score_E=122.736;score_B=229.03;score_UC=106.294]
1	87824614	87824615	3	14.6482	+	[score_CL=14.6482;score_E=142.622;score_B=157.246;score_UC=14.6482]
1	87824645	87824646	3	28.3355	+	[score_CL=28.3355;score_E=196.605;score_B=224.941;score_UC=28.3355]
1	87824646	87824647	3	48.7013	+	[score_CL=48.7013;score_E=197.585;score_B=246.286;score_UC=48.7013]
1	87824647	87824648	3	1.67024	+	[score_CL=1.67024;score_E=196.136;score_B=197.979;score_UC=1.67024]
1	87824654	87824655	3	31.4054	+	[score_CL=31.4054;score_E=198.749;score_B=230.155;score_UC=31.4054]
1	87824655	87824656	3	35.8511	+	[score_CL=35.8511;score_E=197.438;score_B=233.289;score_UC=35.8511]
1	87824665	87824666	3	23.5048	+	[score_CL=23.5048;score_E=196.247;score_B=219.752;score_UC=23.5048]
1	87824666	87824667	3	59.651	+	[score_CL=59.651;score_E=214.957;score_B=274.608;score_UC=59.651]
1	87824667	87824668	3	35.2174	+	[score_CL=35.2174;score_E=202.795;score_B=238.012;score_UC=35.2174]
1	87824668	87824669	3	8.88376	+	[score_CL=8.88376;score_E=193.337;score_B=202.221;score_UC=8.88376]
1	87824675	87824676	3	6.57032	+	[score_CL=6.57032;score_E=189.595;score_B=196.167;score_UC=6.57032]
1	87824676	87824677	3	100.374	+	[score_CL=100.374;score_E=195.309;score_B=295.683;score_UC=100.374]
1	87824677	87824678	3	37.0243	+	[score_CL=37.0243;score_E=207.07;score_B=244.094;score_UC=37.0243]
1	87824678	87824679	3	71.415	+	[score_CL=71.415;score_E=206.152;score_B=277.567;score_UC=71.415]
1	87824679	87824680	3	38.0876	+	[score_CL=38.0876;score_E=184.683;score_B=222.77;score_UC=38.0876]
1	87824727	87824728	3	2.63636	+	[score_CL=2.63636;score_E=117.542;score_B=106.522;score_UC=2.63636]
1	87824728	87824729	3	10.3053	+	[score_CL=10.3053;score_E=126.392;score_B=131.094;score_UC=10.3053]
1	87824729	87824730	3	23.5716	+	[score_CL=23.5716;score_E=126.655;score_B=150.074;score_UC=23.5716]
1	87824730	87824731	3	14.3907	+	[score_CL=14.3907;score_E=140.452;score_B=154.842;score_UC=14.3907]
1	87824731	87824732	3	124.055	+	[score_CL=124.055;score_E=134.28;score_B=258.335;score_UC=124.055]
1	87824732	87824733	3	22.6601	+	[score_CL=22.6601;score_E=117.49;score_B=140.15;score_UC=22.6601]
1	87824794	87824795	3	9.67163	+	[score_CL=9.67163;score_E=47.8257;score_B=55.7157;score_UC=9.67163]
1	87825170	87825171	3	9.77755	+	[score_CL=9.77755;score_E=109.05;score_B=117.384;score_UC=9.77755]
1	87825176	87825177	3	20.4205	+	[score_CL=20.4205;score_E=113.141;score_B=133.561;score_UC=20.4205]
1	87825188	87825189	3	7.63659	+	[score_CL=7.63659;score_E=141.012;score_B=148.649;score_UC=7.63659]
1	87825189	87825190	3	64.6404	+	[score_CL=64.6404;score_E=149.208;score_B=213.849;score_UC=64.6404]
1	87825190	87825191	3	161.018	+	[score_CL=161.018;score_E=161.344;score_B=322.361;score_UC=161.018]
1	87825191	87825192	3	27.0431	+	[score_CL=27.0431;score_E=161.888;score_B=188.931;score_UC=27.0431]
1	87825192	87825193	3	39.4534	+	[score_CL=39.4534;score_E=162.422;score_B=201.876;score_UC=39.4534]
1	87825193	87825194	3	39.0016	+	[score_CL=39.0016;score_E=161.062;score_B=200.063;score_UC=39.0016]
1	87825194	87825195	3	18.7978	+	[score_CL=18.7978;score_E=142.945;score_B=161.743;score_UC=18.7978]
1	87825196	87825197	3	40.7117	+	[score_CL=40.7117;score_E=145.252;score_B=185.963;score_UC=40.7117]
1	87825197	87825198	3	56.2328	+	[score_CL=56.2328;score_E=164.966;score_B=221.198;score_UC=56.2328]
1	87825198	87825199	3	124.06	+	[score_CL=124.06;score_E=165.448;score_B=289.508;score_UC=124.06]
1	87825199	87825200	3	145.4	+	[score_CL=169.809;score_E=145.4;score_B=315.209;score_UC=145.4]
1	87825216	87825217	3	2.4606	+	[score_CL=2.4606;score_E=153.356;score_B=155.898;score_UC=2.4606]
1	87825217	87825218	3	105.793	+	[score_CL=105.793;score_E=150.486;score_B=256.279;score_UC=105.793]
1	87825218	87825219	3	14.8054	+	[score_CL=14.8054;score_E=153.187;score_B=167.992;score_UC=14.8054]
1	87825244	87825245	3	9.34202	+	[score_CL=9.34202;score_E=158.197;score_B=167.539;score_UC=9.34202]
1	87825245	87825246	3	47.6477	+	[score_CL=47.6477;score_E=167.51;score_B=215.158;score_UC=47.6477]
1	87825246	87825247	3	151.014	+	[score_CL=151.014;score_E=177.401;score_B=328.414;score_UC=151.014]
1	87825247	87825248	3	177.4	+	[score_CL=365.534;score_E=177.4;score_B=542.933;score_UC=177.4]
1	87825248	87825249	3	156.909	+	[score_CL=176.062;score_E=156.909;score_B=332.971;score_UC=156.909]
1	87825274	87825275	3	96.5457	+	[score_CL=96.5457;score_E=148.283;score_B=244.829;score_UC=96.5457]
1	87825275	87825276	3	14.2112	+	[score_CL=14.2112;score_E=153.057;score_B=167.269;score_UC=14.2112]
1	87825391	87825392	3	24.5404	+	[score_CL=24.5404;score_E=183.775;score_B=208.316;score_UC=24.5404]
1	87825392	87825393	3	75.5815	+	[score_CL=75.5815;score_E=203.556;score_B=279.137;score_UC=75.5815]
1	87825393	87825394	3	92.1114	+	[score_CL=92.1114;score_E=199.611;score_B=291.722;score_UC=92.1114]
1	87825394	87825395	3	16.0476	+	[score_CL=16.0476;score_E=204.451;score_B=220.498;score_UC=16.0476]
1	87825395	87825396	3	22.28	+	[score_CL=22.28;score_E=193.445;score_B=215.269;score_UC=22.28]
1	87825396	87825397	3	12.0842	+	[score_CL=12.0842;score_E=205.518;score_B=217.57;score_UC=12.0842]
1	87825397	87825398	3	30.5498	+	[score_CL=30.5498;score_E=198.823;score_B=229.373;score_UC=30.5498]
1	87825398	87825399	3	23.7167	+	[score_CL=23.7167;score_E=185.898;score_B=209.615;score_UC=23.7167]
1	87825403	87825404	3	19.5093	+	[score_CL=19.5093;score_E=168.314;score_B=187.823;score_UC=19.5093]
1	87825410	87825411	3	21.9434	+	[score_CL=21.9434;score_E=189.773;score_B=211.716;score_UC=21.9434]
1	87825411	87825412	3	114.014	+	[score_CL=114.014;score_E=208.929;score_B=322.943;score_UC=114.014]
1	87825412	87825413	3	95.6201	+	[score_CL=95.6201;score_E=208.954;score_B=304.574;score_UC=95.6201]
1	87825413	87825414	3	51.0378	+	[score_CL=51.0378;score_E=208.834;score_B=259.872;score_UC=51.0378]
1	87825414	87825415	3	23.5578	+	[score_CL=23.5578;score_E=188.25;score_B=211.807;score_UC=23.5578]
1	87825429	87825430	3	9.86028	+	[score_CL=9.86028;score_E=163.051;score_B=171.531;score_UC=9.86028]
1	87825443	87825444	3	12.5098	+	[score_CL=12.5098;score_E=150.866;score_B=163.174;score_UC=12.5098]
1	87825686	87825687	3	8.0708	+	[score_CL=8.0708;score_E=278.947;score_B=284.083;score_UC=8.0708]
1	87825692	87825693	3	77.5842	+	[score_CL=77.5842;score_E=309.334;score_B=386.919;score_UC=77.5842]
1	87825693	87825694	3	187.932	+	[score_CL=187.932;score_E=330.042;score_B=517.974;score_UC=187.932]
1	87825694	87825695	3	182.532	+	[score_CL=182.532;score_E=331.481;score_B=514.013;score_UC=182.532]
1	87825695	87825696	3	107.413	+	[score_CL=107.413;score_E=332.87;score_B=440.283;score_UC=107.413]
1	87825696	87825697	3	130.575	+	[score_CL=130.575;score_E=313.689;score_B=444.264;score_UC=130.575]
1	87825706	87825707	3	325.53	+	[score_CL=371.664;score_E=325.53;score_B=697.193;score_UC=325.53]
1	87825707	87825708	3	324.987	+	[score_CL=466.094;score_E=324.987;score_B=791.081;score_UC=324.987]
1	87825713	87825714	3	121.808	+	[score_CL=121.808;score_E=329.639;score_B=451.447;score_UC=121.808]
1	87825714	87825715	3	149.679	+	[score_CL=149.679;score_E=349.224;score_B=498.903;score_UC=149.679]
1	87825715	87825716	3	61.3076	+	[score_CL=61.3076;score_E=349.531;score_B=410.839;score_UC=61.3076]
1	87825716	87825717	3	66.1534	+	[score_CL=66.1534;score_E=349.782;score_B=415.935;score_UC=66.1534]
1	87825717	87825718	3	122.335	+	[score_CL=122.335;score_E=349.84;score_B=472.175;score_UC=122.335]
1	87825718	87825719	3	22.4396	+	[score_CL=22.4396;score_E=350.114;score_B=372.554;score_UC=22.4396]
1	87825719	87825720	3	44.7513	+	[score_CL=44.7513;score_E=350.16;score_B=394.911;score_UC=44.7513]
1	87825720	87825721	3	166.997	+	[score_CL=166.997;score_E=350.23;score_B=517.227;score_UC=166.997]
1	87825721	87825722	3	117.685	+	[score_CL=117.685;score_E=350.208;score_B=467.893;score_UC=117.685]
1	87825722	87825723	3	71.1191	+	[score_CL=71.1191;score_E=350.131;score_B=421.25;score_UC=71.1191]
1	87825723	87825724	3	103.497	+	[score_CL=103.497;score_E=349.999;score_B=453.497;score_UC=103.497]
1	87825724	87825725	3	60.4304	+	[score_CL=60.4304;score_E=349.816;score_B=410.246;score_UC=60.4304]
1	87825725	87825726	3	56.1438	+	[score_CL=56.1438;score_E=349.579;score_B=405.723;score_UC=56.1438]
1	87825726	87825727	3	349.294	+	[score_CL=351.215;score_E=349.294;score_B=700.51;score_UC=349.294]
1	87825727	87825728	3	181.847	+	[score_CL=181.847;score_E=348.958;score_B=530.806;score_UC=181.847]
1	87825728	87825729	3	75.7194	+	[score_CL=75.7194;score_E=348.575;score_B=424.295;score_UC=75.7194]
1	87825729	87825730	3	44.5445	+	[score_CL=44.5445;score_E=327.622;score_B=372.166;score_UC=44.5445]
1	87825760	87825761	3	28.1375	+	[score_CL=28.1375;score_E=278.915;score_B=307.053;score_UC=28.1375]
1	87825778	87825779	3	52.9731	+	[score_CL=52.9731;score_E=259.613;score_B=312.586;score_UC=52.9731]
1	87825846	87825847	3	27.9823	+	[score_CL=27.9823;score_E=241.557;score_B=269.539;score_UC=27.9823]
1	87825847	87825848	3	187.259	+	[score_CL=187.259;score_E=259.632;score_B=446.892;score_UC=187.259]
1	87825848	87825849	3	182.524	+	[score_CL=182.524;score_E=258.451;score_B=440.975;score_UC=182.524]
1	87825849	87825850	3	257.235	+	[score_CL=592.287;score_E=257.235;score_B=849.522;score_UC=257.235]
1	87825850	87825851	3	255.986	+	[score_CL=470.629;score_E=255.986;score_B=726.615;score_UC=255.986]
1	87825851	87825852	3	194.842	+	[score_CL=194.842;score_E=254.703;score_B=449.545;score_UC=194.842]
1	87825852	87825853	3	253.389	+	[score_CL=308.906;score_E=253.389;score_B=562.295;score_UC=253.389]
1	87825853	87825854	3	183.729	+	[score_CL=183.729;score_E=252.043;score_B=435.772;score_UC=183.729]
1	87825854	87825855	3	145.726	+	[score_CL=145.726;score_E=250.664;score_B=396.39;score_UC=145.726]
1	87825855	87825856	3	96.4009	+	[score_CL=96.4009;score_E=249.255;score_B=345.656;score_UC=96.4009]
1	87825856	87825857	3	198.104	+	[score_CL=198.104;score_E=247.817;score_B=445.92;score_UC=198.104]
1	87825857	87825858	3	135.026	+	[score_CL=135.026;score_E=225.828;score_B=360.855;score_UC=135.026]
1	87825863	87825864	3	217.765	+	[score_CL=230.933;score_E=217.765;score_B=448.698;score_UC=217.765]
1	87825864	87825865	3	115.37	+	[score_CL=115.37;score_E=235.343;score_B=350.713;score_UC=115.37]
1	87825865	87825866	3	44.1919	+	[score_CL=44.1919;score_E=213.156;score_B=257.348;score_UC=44.1919]
1	87825900	87825901	3	6.05207	+	[score_CL=6.05207;score_E=130.581;score_B=131.73;score_UC=6.05207]
1	87825907	87825908	3	15.0786	+	[score_CL=15.0786;score_E=139.199;score_B=154.278;score_UC=15.0786]
1	87825908	87825909	3	91.1371	+	[score_CL=91.1371;score_E=152.62;score_B=243.757;score_UC=91.1371]
1	87825909	87825910	3	91.8501	+	[score_CL=91.8501;score_E=155.155;score_B=247.005;score_UC=91.8501]
1	87825910	87825911	3	133.026	+	[score_CL=141.193;score_E=133.026;score_B=274.218;score_UC=133.026]
1	87825917	87825918	3	10.6075	+	[score_CL=10.6075;score_E=123.541;score_B=134.149;score_UC=10.6075]
1	87825918	87825919	3	50.5403	+	[score_CL=50.5403;score_E=112.158;score_B=162.698;score_UC=50.5403]
1	87826081	87826082	3	0.236329	+	[score_CL=0.236329;score_E=62.0872;score_B=58.4655;score_UC=0.236329]
1	87826082	87826083	3	27.6202	+	[score_CL=27.6202;score_E=62.9457;score_B=90.566;score_UC=27.6202]
1	87826083	87826084	3	74.0839	+	[score_CL=78.3105;score_E=74.0839;score_B=152.394;score_UC=74.0839]
1	87826084	87826085	3	60.9341	+	[score_CL=69.416;score_E=60.9341;score_B=130.35;score_UC=60.9341]
1	87826281	87826282	3	91.5383	+	[score_CL=91.5383;score_E=150.59;score_B=242.128;score_UC=91.5383]
1	87826282	87826283	3	39.0588	+	[score_CL=39.0588;score_E=171.2;score_B=210.259;score_UC=39.0588]
1	87826283	87826284	3	103.151	+	[score_CL=103.151;score_E=172.587;score_B=275.738;score_UC=103.151]
1	87826284	87826285	3	154.114	+	[score_CL=194.462;score_E=154.114;score_B=348.576;score_UC=154.114]
1	87826305	87826306	3	24.2332	+	[score_CL=24.2332;score_E=182.28;score_B=206.514;score_UC=24.2332]
1	87826306	87826307	3	202.652	+	[score_CL=223.622;score_E=202.652;score_B=426.275;score_UC=202.652]
1	87826307	87826308	3	203.793	+	[score_CL=226.058;score_E=203.793;score_B=429.851;score_UC=203.793]
1	87826308	87826309	3	204.905	+	[score_CL=243.076;score_E=204.905;score_B=447.981;score_UC=204.905]
1	87826309	87826310	3	201.346	+	[score_CL=201.346;score_E=205.993;score_B=407.34;score_UC=201.346]
1	87826310	87826311	3	143.32	+	[score_CL=143.32;score_E=207.057;score_B=350.378;score_UC=143.32]
1	87826311	87826312	3	96.773	+	[score_CL=96.773;score_E=208.096;score_B=304.869;score_UC=96.773]
1	87826312	87826313	3	38.2069	+	[score_CL=38.2069;score_E=209.11;score_B=247.317;score_UC=38.2069]
1	87826313	87826314	3	114.841	+	[score_CL=114.841;score_E=210.096;score_B=324.937;score_UC=114.841]
1	87826314	87826315	3	211.054	+	[score_CL=282.417;score_E=211.054;score_B=493.471;score_UC=211.054]
1	87826315	87826316	3	211.983	+	[score_CL=290.433;score_E=211.983;score_B=502.416;score_UC=211.983]
1	87826316	87826317	3	116.93	+	[score_CL=116.93;score_E=212.883;score_B=329.813;score_UC=116.93]
1	87826317	87826318	3	86.4514	+	[score_CL=86.4514;score_E=213.753;score_B=300.204;score_UC=86.4514]
1	87826318	87826319	3	149.177	+	[score_CL=149.177;score_E=214.591;score_B=363.768;score_UC=149.177]
1	87826319	87826320	3	175.988	+	[score_CL=175.988;score_E=215.397;score_B=391.386;score_UC=175.988]
1	87826320	87826321	3	216.171	+	[score_CL=242.542;score_E=216.171;score_B=458.713;score_UC=216.171]
1	87826321	87826322	3	216.911	+	[score_CL=345.248;score_E=216.911;score_B=562.159;score_UC=216.911]
1	87826322	87826323	3	217.619	+	[score_CL=367.869;score_E=217.619;score_B=585.488;score_UC=217.619]
1	87826323	87826324	3	218.291	+	[score_CL=332.667;score_E=218.291;score_B=550.958;score_UC=218.291]
1	87826324	87826325	3	206.029	+	[score_CL=326.911;score_E=206.029;score_B=532.94;score_UC=206.029]
1	87826325	87826326	3	7.62096	+	[score_CL=7.62096;score_E=208.968;score_B=216.589;score_UC=7.62096]
1	87826326	87826327	3	9.85563	+	[score_CL=9.85563;score_E=208.505;score_B=218.361;score_UC=9.85563]
1	87826327	87826328	3	61.9483	+	[score_CL=61.9483;score_E=211.257;score_B=273.206;score_UC=61.9483]
1	87826328	87826329	3	64.029	+	[score_CL=64.029;score_E=221.117;score_B=285.146;score_UC=64.029]
1	87826329	87826330	3	38.8168	+	[score_CL=38.8168;score_E=201.052;score_B=239.869;score_UC=38.8168]
1	87826458	87826459	3	64.2799	+	[score_CL=64.2799;score_E=65.0241;score_B=129.304;score_UC=64.2799]
1	87826534	87826535	3	1.17468	+	[score_CL=1.17468;score_E=39.2703;score_B=30.938;score_UC=1.17468]
1	87826536	87826537	3	1.60263	+	[score_CL=1.60263;score_E=38.9195;score_B=31.3573;score_UC=1.60263]
1	87826729	87826730	3	2.00869	+	[score_CL=2.00869;score_E=47.7252;score_B=35.6316;score_UC=2.00869]
1	87826730	87826731	3	4.21425	+	[score_CL=4.21425;score_E=57.2221;score_B=58.1692;score_UC=4.21425]
1	87826731	87826732	3	25.3466	+	[score_CL=25.3466;score_E=44.6552;score_B=70.0018;score_UC=25.3466]
1	87826744	87826745	3	0.0868918	+	[score_CL=0.0868918;score_E=61.4892;score_B=49.2866;score_UC=0.0868918]
1	87826745	87826746	3	19.1402	+	[score_CL=19.1402;score_E=62.2938;score_B=81.4332;score_UC=19.1402]
1	87826746	87826747	3	25.7117	+	[score_CL=25.7117;score_E=77.4912;score_B=103.203;score_UC=25.7117]
1	87826747	87826748	3	38.2249	+	[score_CL=38.2249;score_E=71.8977;score_B=110.123;score_UC=38.2249]
1	87826748	87826749	3	11.5625	+	[score_CL=11.5625;score_E=80.2681;score_B=91.8306;score_UC=11.5625]
1	87826749	87826750	3	23.1731	+	[score_CL=23.1731;score_E=58.1167;score_B=81.1754;score_UC=23.1731]
1	87826750	87826751	3	5.36927	+	[score_CL=5.36927;score_E=78.1805;score_B=71.8838;score_UC=5.36927]
1	87826751	87826752	3	17.1108	+	[score_CL=17.1108;score_E=62.6729;score_B=78.5938;score_UC=17.1108]
1	87826752	87826753	3	19.1841	+	[score_CL=19.1841;score_E=58.8961;score_B=77.9856;score_UC=19.1841]
1	87826761	87826762	3	1.47271	+	[score_CL=1.47271;score_E=42.1552;score_B=33.6675;score_UC=1.47271]
1	87826764	87826765	3	12.8011	+	[score_CL=12.8011;score_E=45.6266;score_B=56.2682;score_UC=12.8011]
1	87826765	87826766	3	4.1107	+	[score_CL=4.1107;score_E=55.6014;score_B=47.7097;score_UC=4.1107]
1	87826774	87826775	3	19.2082	+	[score_CL=19.2082;score_E=58.0988;score_B=77.2013;score_UC=19.2082]
1	87826775	87826776	3	15.9159	+	[score_CL=15.9159;score_E=74.2542;score_B=90.1699;score_UC=15.9159]
1	87826776	87826777	3	29.6737	+	[score_CL=29.6737;score_E=58.1625;score_B=87.8361;score_UC=29.6737]
1	87826777	87826778	3	0.141441	+	[score_CL=0.141441;score_E=60.7326;score_B=60.0974;score_UC=0.141441]
1	87826780	87826781	3	5.63451	+	[score_CL=5.63451;score_E=55.6976;score_B=50.863;score_UC=5.63451]
1	87826781	87826782	3	13.8877	+	[score_CL=13.8877;score_E=47.1599;score_B=58.9707;score_UC=13.8877]
1	87826890	87826891	3	1.10959	+	[score_CL=1.10959;score_E=50.5664;score_B=42.1164;score_UC=1.10959]
1	87826935	87826936	3	7.91034	+	[score_CL=7.91034;score_E=52.2546;score_B=56.8453;score_UC=7.91034]
1	87826964	87826965	3	9.60187	+	[score_CL=9.60187;score_E=47.3437;score_B=55.3659;score_UC=9.60187]
1	87827058	87827059	3	9.05172	+	[score_CL=9.05172;score_E=46.0743;score_B=47.9748;score_UC=9.05172]
1	87827059	87827060	3	9.21837	+	[score_CL=9.21837;score_E=45.9212;score_B=48.1383;score_UC=9.21837]
1	87827072	87827073	3	26.2676	+	[score_CL=26.2676;score_E=57.6031;score_B=83.8707;score_UC=26.2676]
1	87827073	87827074	3	54.0652	+	[score_CL=54.0652;score_E=59.8868;score_B=113.952;score_UC=54.0652]
1	87827074	87827075	3	11.6909	+	[score_CL=11.6909;score_E=60.9539;score_B=72.6448;score_UC=11.6909]
1	87827075	87827076	3	4.95709	+	[score_CL=4.95709;score_E=49.4154;score_B=42.9761;score_UC=4.95709]
1	87827079	87827080	3	9.30144	+	[score_CL=9.30144;score_E=51.3426;score_B=54.4147;score_UC=9.30144]
1	87827080	87827081	3	15.4689	+	[score_CL=15.4689;score_E=50.1515;score_B=60.8477;score_UC=15.4689]
1	87827081	87827082	3	4.36945	+	[score_CL=4.36945;score_E=73.5096;score_B=69.4624;score_UC=4.36945]
1	87827082	87827083	3	27.7463	+	[score_CL=27.7463;score_E=51.7018;score_B=79.4481;score_UC=27.7463]
1	87827083	87827084	3	13.3733	+	[score_CL=13.3733;score_E=51.7582;score_B=65.1314;score_UC=13.3733]
1	87827087	87827088	3	8.74818	+	[score_CL=8.74818;score_E=42.6381;score_B=44.1343;score_UC=8.74818]
1	87827088	87827089	3	6.21713	+	[score_CL=6.21713;score_E=63.0155;score_B=54.463;score_UC=6.21713]
1	87827089	87827090	3	17.9484	+	[score_CL=17.9484;score_E=50.8038;score_B=65.3158;score_UC=17.9484]
1	87827090	87827091	3	8.27843	+	[score_CL=8.27843;score_E=63.1826;score_B=59.5635;score_UC=8.27843]
1	87827091	87827092	3	10.4591	+	[score_CL=10.4591;score_E=54.8746;score_B=54.0804;score_UC=10.4591]
1	87827092	87827093	3	10.377	+	[score_CL=10.377;score_E=56.7561;score_B=55.7859;score_UC=10.377]
1	87827093	87827094	3	10.1644	+	[score_CL=10.1644;score_E=49.7123;score_B=50.5605;score_UC=10.1644]
1	87827094	87827095	3	3.18689	+	[score_CL=3.18689;score_E=48.8509;score_B=38.548;score_UC=3.18689]
1	87827096	87827097	3	0.285598	+	[score_CL=0.285598;score_E=36.6236;score_B=26.11;score_UC=0.285598]
1	87827108	87827109	3	3.26864	+	[score_CL=3.26864;score_E=53.7341;score_B=44.1298;score_UC=3.26864]
1	87827109	87827110	3	16.6364	+	[score_CL=16.6364;score_E=56.2926;score_B=72.9127;score_UC=16.6364]
1	87827110	87827111	3	25.0462	+	[score_CL=25.0462;score_E=56.3621;score_B=81.4083;score_UC=25.0462]
1	87827111	87827112	3	38.3073	+	[score_CL=38.3073;score_E=53.9468;score_B=92.2541;score_UC=38.3073]
1	87827118	87827119	3	3.97318	+	[score_CL=3.97318;score_E=34.1609;score_B=31.1987;score_UC=3.97318]
1	87827205	87827206	3	3.01108	+	[score_CL=3.01108;score_E=36.7891;score_B=28.9335;score_UC=3.01108]
1	87827206	87827207	3	7.91252	+	[score_CL=7.91252;score_E=36.9734;score_B=42.9586;score_UC=7.91252]
1	87827207	87827208	3	14.6124	+	[score_CL=14.6124;score_E=36.8928;score_B=51.505;score_UC=14.6124]
1	87827208	87827209	3	20.9982	+	[score_CL=20.9982;score_E=36.8923;score_B=57.8905;score_UC=20.9982]
1	87827209	87827210	3	1.13081	+	[score_CL=1.13081;score_E=38.7781;score_B=39.3595;score_UC=1.13081]
1	87827256	87827257	3	5.84628	+	[score_CL=5.84628;score_E=41.9617;score_B=47.5116;score_UC=5.84628]
1	87827257	87827258	3	23.1462	+	[score_CL=23.1462;score_E=41.6127;score_B=64.7587;score_UC=23.1462]
1	87827258	87827259	3	12.0525	+	[score_CL=12.0525;score_E=41.618;score_B=53.6702;score_UC=12.0525]
1	87827259	87827260	3	1.67277	+	[score_CL=1.67277;score_E=44.6939;score_B=33.6689;score_UC=1.67277]
1	87827277	87827278	3	3.96094	+	[score_CL=3.96094;score_E=31.2548;score_B=28.5755;score_UC=3.96094]
1	87827321	87827322	3	7.24188	+	[score_CL=7.24188;score_E=32.5324;score_B=36.044;score_UC=7.24188]
1	87827367	87827368	3	0.204002	+	[score_CL=0.204002;score_E=31.2885;score_B=21.6514;score_UC=0.204002]
1	87827474	87827475	3	11.0317	+	[score_CL=11.0317;score_E=24.3285;score_B=35.317;score_UC=11.0317]
1	87827475	87827476	3	5.82385	+	[score_CL=5.82385;score_E=24.3334;score_B=30.0753;score_UC=5.82385]
1	87827752	87827753	3	1.51299	+	[score_CL=1.51299;score_E=31.003;score_B=21.8671;score_UC=1.51299]
1	87827753	87827754	3	1.52727	+	[score_CL=1.52727;score_E=30.9784;score_B=21.9149;score_UC=1.52727]
1	87827755	87827756	3	7.41773	+	[score_CL=7.41773;score_E=43.9315;score_B=50.5235;score_UC=7.41773]
1	87827756	87827757	3	23.0261	+	[score_CL=23.0261;score_E=43.8738;score_B=66.8999;score_UC=23.0261]
1	87827757	87827758	3	21.1958	+	[score_CL=21.1958;score_E=43.874;score_B=65.0698;score_UC=21.1958]
1	87827758	87827759	3	25.2256	+	[score_CL=25.2256;score_E=43.8737;score_B=69.0994;score_UC=25.2256]
1	87827759	87827760	3	9.64225	+	[score_CL=9.64225;score_E=43.8689;score_B=53.4954;score_UC=9.64225]
1	87827762	87827763	3	4.00173	+	[score_CL=4.00173;score_E=28.3672;score_B=26.505;score_UC=4.00173]
1	87827768	87827769	3	1.70259	+	[score_CL=1.70259;score_E=28.0898;score_B=21.9399;score_UC=1.70259]
1	87827771	87827772	3	0.944764	+	[score_CL=0.944764;score_E=35.9041;score_B=23.1456;score_UC=0.944764]
1	87827772	87827773	3	3.87274	+	[score_CL=3.87274;score_E=35.2021;score_B=27.9053;score_UC=3.87274]
1	87827773	87827774	3	5.54845	+	[score_CL=5.54845;score_E=34.7005;score_B=30.0366;score_UC=5.54845]
1	87827774	87827775	3	4.72449	+	[score_CL=4.72449;score_E=33.9851;score_B=28.9577;score_UC=4.72449]
1	87827926	87827927	3	6.62046	+	[score_CL=6.62046;score_E=43.3563;score_B=40.3253;score_UC=6.62046]
1	87827927	87827928	3	7.63395	+	[score_CL=7.63395;score_E=56.2187;score_B=50.0139;score_UC=7.63395]
1	87827928	87827929	3	13.9215	+	[score_CL=13.9215;score_E=58.6796;score_B=72.5788;score_UC=13.9215]
1	87827929	87827930	3	35.9698	+	[score_CL=35.9698;score_E=55.1364;score_B=91.1063;score_UC=35.9698]
1	87827930	87827931	3	5.57816	+	[score_CL=5.57816;score_E=64.6942;score_B=70.0042;score_UC=5.57816]
1	87827931	87827932	3	9.15665	+	[score_CL=9.15665;score_E=57.2153;score_B=54.3738;score_UC=9.15665]
1	87827932	87827933	3	15.84	+	[score_CL=15.84;score_E=55.8713;score_B=66.0009;score_UC=15.84]
1	87827933	87827934	3	11.0934	+	[score_CL=11.0934;score_E=54.2054;score_B=57.5863;score_UC=11.0934]
1	87827934	87827935	3	2.48316	+	[score_CL=2.48316;score_E=50.0154;score_B=38.5881;score_UC=2.48316]
1	87827939	87827940	3	10.4667	+	[score_CL=10.4667;score_E=43.6702;score_B=48.3484;score_UC=10.4667]
1	87827940	87827941	3	7.59033	+	[score_CL=7.59033;score_E=66.2991;score_B=66.2407;score_UC=7.59033]
1	87827941	87827942	3	26.0465	+	[score_CL=26.0465;score_E=57.2658;score_B=83.2998;score_UC=26.0465]
1	87827942	87827943	3	13.5512	+	[score_CL=13.5512;score_E=74.3351;score_B=87.8863;score_UC=13.5512]
1	87827943	87827944	3	40.4726	+	[score_CL=40.4726;score_E=70.212;score_B=110.685;score_UC=40.4726]
1	87827944	87827945	3	52.9013	+	[score_CL=52.9013;score_E=69.6373;score_B=122.539;score_UC=52.9013]
1	87827945	87827946	3	14.5756	+	[score_CL=14.5756;score_E=60.5701;score_B=75.1458;score_UC=14.5756]
1	87827946	87827947	3	5.1594	+	[score_CL=5.1594;score_E=70.8674;score_B=59.7894;score_UC=5.1594]
1	87827947	87827948	3	18.8323	+	[score_CL=18.8323;score_E=60.5828;score_B=77.4603;score_UC=18.8323]
1	87827948	87827949	3	19.5433	+	[score_CL=19.5433;score_E=72.2034;score_B=91.7467;score_UC=19.5433]
1	87827949	87827950	3	46.5525	+	[score_CL=46.5525;score_E=71.4523;score_B=118.005;score_UC=46.5525]
1	87827950	87827951	3	25.2244	+	[score_CL=25.2244;score_E=61.6333;score_B=86.8577;score_UC=25.2244]
1	87827951	87827952	3	6.23705	+	[score_CL=6.23705;score_E=55.4015;score_B=57.8556;score_UC=6.23705]
1	87827953	87827954	3	1.60752	+	[score_CL=1.60752;score_E=46.1329;score_B=33.7206;score_UC=1.60752]
1	87827954	87827955	3	6.88461	+	[score_CL=6.88461;score_E=38.4376;score_B=38.9821;score_UC=6.88461]
1	87827960	87827961	3	16.0536	+	[score_CL=16.0536;score_E=56.6038;score_B=72.6574;score_UC=16.0536]
1	87827961	87827962	3	42.1141	+	[score_CL=42.1141;score_E=63.4343;score_B=105.548;score_UC=42.1141]
1	87827962	87827963	3	44.2529	+	[score_CL=44.2529;score_E=62.0139;score_B=106.267;score_UC=44.2529]
1	87827963	87827964	3	7.14356	+	[score_CL=7.14356;score_E=58.7929;score_B=65.9372;score_UC=7.14356]
1	87827964	87827965	3	3.64713	+	[score_CL=3.64713;score_E=44.8519;score_B=35.8332;score_UC=3.64713]
1	87827967	87827968	3	22.2423	+	[score_CL=22.2423;score_E=55.7724;score_B=78.0147;score_UC=22.2423]
1	87827968	87827969	3	46.2799	+	[score_CL=46.2799;score_E=56.6828;score_B=102.963;score_UC=46.2799]
1	87827969	87827970	3	11.0908	+	[score_CL=11.0908;score_E=61.2478;score_B=72.3379;score_UC=11.0908]
1	87827970	87827971	3	6.88457	+	[score_CL=6.88457;score_E=56.4785;score_B=52.8156;score_UC=6.88457]
1	87827971	87827972	3	13.7859	+	[score_CL=13.7859;score_E=42.359;score_B=53.6845;score_UC=13.7859]
1	87828098	87828099	3	13.0423	+	[score_CL=13.0423;score_E=37.7264;score_B=50.2902;score_UC=13.0423]
1	87828099	87828100	3	1.27813	+	[score_CL=1.27813;score_E=46.4643;score_B=39.4558;score_UC=1.27813]
1	87828110	87828111	3	3.42119	+	[score_CL=3.42119;score_E=35.4989;score_B=31.426;score_UC=3.42119]
1	87828171	87828172	3	0.588843	+	[score_CL=0.588843;score_E=31.4191;score_B=22.1548;score_UC=0.588843]
1	87828173	87828174	3	6.09092	+	[score_CL=6.09092;score_E=51.8657;score_B=54.861;score_UC=6.09092]
1	87828174	87828175	3	27.3191	+	[score_CL=27.3191;score_E=56.7366;score_B=84.0557;score_UC=27.3191]
1	87828175	87828176	3	38.1991	+	[score_CL=38.1991;score_E=62.0932;score_B=100.292;score_UC=38.1991]
1	87828176	87828177	3	23.5565	+	[score_CL=23.5565;score_E=65.8265;score_B=89.383;score_UC=23.5565]
1	87828177	87828178	3	25.8571	+	[score_CL=25.8571;score_E=63.9561;score_B=89.8132;score_UC=25.8571]
1	87828178	87828179	3	21.7977	+	[score_CL=21.7977;score_E=58.8053;score_B=80.6019;score_UC=21.7977]
1	87828179	87828180	3	8.65752	+	[score_CL=8.65752;score_E=55.8692;score_B=54.6536;score_UC=8.65752]
1	87828180	87828181	3	5.77538	+	[score_CL=5.77538;score_E=43.9189;score_B=35.5383;score_UC=5.77538]
1	87828181	87828182	3	4.04806	+	[score_CL=4.04806;score_E=38.0551;score_B=29.967;score_UC=4.04806]
1	87828183	87828184	3	4.83893	+	[score_CL=4.83893;score_E=30.8639;score_B=29.4223;score_UC=4.83893]
1	87828228	87828229	3	6.45599	+	[score_CL=6.45599;score_E=21.2177;score_B=26.9993;score_UC=6.45599]
1	87828229	87828230	3	6.42341	+	[score_CL=6.42341;score_E=21.2136;score_B=26.0982;score_UC=6.42341]
1	87828567	87828568	3	2.55162	+	[score_CL=2.81784;score_E=5.49856;score_B=4.54531;score_UC=2.55162]
1	87828572	87828573	3	4.11578	+	[score_CL=4.11578;score_E=11.661;score_B=13.6254;score_UC=4.11578]
1	87828583	87828584	3	3.0733	+	[score_CL=3.0733;score_E=25.1851;score_B=23.1317;score_UC=3.0733]
1	87828627	87828628	3	0.582325	+	[score_CL=0.582325;score_E=32.581;score_B=20.3536;score_UC=0.582325]
1	87828628	87828629	3	1.99817	+	[score_CL=1.99817;score_E=33.288;score_B=22.5679;score_UC=1.99817]
1	87828629	87828630	3	2.84347	+	[score_CL=2.84347;score_E=36.5861;score_B=28.9861;score_UC=2.84347]
1	87828630	87828631	3	8.46904	+	[score_CL=8.46904;score_E=34.2509;score_B=42.6737;score_UC=8.46904]
1	87828631	87828632	3	28.8269	+	[score_CL=28.8269;score_E=34.1993;score_B=63.0262;score_UC=28.8269]
1	87828632	87828633	3	34.1993	+	[score_CL=41.3371;score_E=34.1993;score_B=75.5364;score_UC=34.1993]
1	87828674	87828675	3	2.29724	+	[score_CL=2.29724;score_E=6.0587;score_B=7.93178;score_UC=2.29724]
1	87828676	87828677	3	3.51645	+	[score_CL=3.51645;score_E=5.52717;score_B=9.02544;score_UC=3.51645]
1	87828677	87828678	3	5.51166	+	[score_CL=6.03537;score_E=5.51166;score_B=11.54;score_UC=5.51166]
1	87828678	87828679	3	4.73542	+	[score_CL=4.73542;score_E=5.50339;score_B=10.2452;score_UC=4.73542]
1	87828679	87828680	3	5.50769	+	[score_CL=36.8945;score_E=5.50769;score_B=42.4029;score_UC=5.50769]
1	87828680	87828681	3	5.50769	+	[score_CL=29.8658;score_E=5.50769;score_B=35.3775;score_UC=5.50769]
1	87828681	87828682	3	5.50769	+	[score_CL=27.5835;score_E=5.50769;score_B=33.0952;score_UC=5.50769]
1	87828682	87828683	3	5.50769	+	[score_CL=11.5645;score_E=5.50769;score_B=17.0738;score_UC=5.50769]
1	87828988	87828989	3	18.0456	+	[score_CL=18.0456;score_E=28.0058;score_B=46.0515;score_UC=18.0456]
1	87828989	87828990	3	9.51896	+	[score_CL=9.51896;score_E=28.0066;score_B=37.5256;score_UC=9.51896]
1	87828994	87828995	3	5.54292	+	[score_CL=5.54292;score_E=27.5049;score_B=28.5074;score_UC=5.54292]
1	87828995	87828996	3	1.41385	+	[score_CL=1.41385;score_E=28.8296;score_B=24.4328;score_UC=1.41385]
1	87829006	87829007	3	5.62594	+	[score_CL=5.62594;score_E=27.0746;score_B=29.0754;score_UC=5.62594]
1	87829009	87829010	3	0.122092	+	[score_CL=0.122092;score_E=28.104;score_B=18.8052;score_UC=0.122092]
1	87829038	87829039	3	1.55156	+	[score_CL=1.55156;score_E=29.0057;score_B=21.1921;score_UC=1.55156]
1	87829039	87829040	3	1.18273	+	[score_CL=1.18273;score_E=29.7833;score_B=20.7994;score_UC=1.18273]
1	87829062	87829063	3	2.5429	+	[score_CL=2.5429;score_E=28.2624;score_B=22.2139;score_UC=2.5429]
1	87829063	87829064	3	2.12334	+	[score_CL=2.12334;score_E=29.7599;score_B=22.1641;score_UC=2.12334]
1	87829064	87829065	3	2.52735	+	[score_CL=2.52735;score_E=28.5668;score_B=22.0793;score_UC=2.52735]
1	87829229	87829230	3	51.1098	+	[score_CL=74.9882;score_E=51.1098;score_B=126.098;score_UC=51.1098]
1	87829230	87829231	3	51.1382	+	[score_CL=98.3056;score_E=51.1382;score_B=149.444;score_UC=51.1382]
1	87829231	87829232	3	34.8487	+	[score_CL=34.8487;score_E=51.0527;score_B=85.9014;score_UC=34.8487]
1	87829235	87829236	3	21.2812	+	[score_CL=21.2812;score_E=35.0358;score_B=56.317;score_UC=21.2812]
1	87829238	87829239	3	15.6656	+	[score_CL=15.6656;score_E=55.2524;score_B=70.918;score_UC=15.6656]
1	87829239	87829240	3	58.5291	+	[score_CL=58.5291;score_E=64.234;score_B=122.763;score_UC=58.5291]
1	87829240	87829241	3	73.0258	+	[score_CL=76.7814;score_E=73.0258;score_B=149.807;score_UC=73.0258]
1	87829241	87829242	3	41.6821	+	[score_CL=41.6821;score_E=74.5445;score_B=116.227;score_UC=41.6821]
1	87829242	87829243	3	23.0325	+	[score_CL=23.0325;score_E=74.3015;score_B=97.334;score_UC=23.0325]
1	87829243	87829244	3	33.2164	+	[score_CL=33.2164;score_E=66.3586;score_B=99.575;score_UC=33.2164]
1	87829244	87829245	3	12.2089	+	[score_CL=12.2089;score_E=62.0898;score_B=74.2878;score_UC=12.2089]
1	87829245	87829246	3	7.87403	+	[score_CL=7.87403;score_E=67.8338;score_B=75.7072;score_UC=7.87403]
1	87829246	87829247	3	63.4478	+	[score_CL=87.485;score_E=63.4478;score_B=150.933;score_UC=63.4478]
1	87829247	87829248	3	70.556	+	[score_CL=110.542;score_E=70.556;score_B=181.098;score_UC=70.556]
1	87829248	87829249	3	63.6396	+	[score_CL=75.0181;score_E=63.6396;score_B=138.658;score_UC=63.6396]
1	87829249	87829250	3	16.4477	+	[score_CL=16.4477;score_E=54.346;score_B=70.7938;score_UC=16.4477]
1	87829254	87829255	3	19.1191	+	[score_CL=19.1191;score_E=44.5525;score_B=63.6716;score_UC=19.1191]
1	87829255	87829256	3	19.072	+	[score_CL=19.072;score_E=44.5525;score_B=63.6245;score_UC=19.072]
1	87829261	87829262	3	9.43083	+	[score_CL=9.43083;score_E=35.1969;score_B=42.8689;score_UC=9.43083]
1	87829280	87829281	3	16.7471	+	[score_CL=16.7471;score_E=40.7734;score_B=57.1486;score_UC=16.7471]
1	87829281	87829282	3	6.5528	+	[score_CL=6.5528;score_E=42.8363;score_B=47.822;score_UC=6.5528]
1	87829284	87829285	3	6.64688	+	[score_CL=6.64688;score_E=48.1875;score_B=45.1534;score_UC=6.64688]
1	87829285	87829286	3	13.8951	+	[score_CL=13.8951;score_E=52.4131;score_B=66.2916;score_UC=13.8951]
1	87829286	87829287	3	27.0421	+	[score_CL=27.0421;score_E=51.2823;score_B=78.3238;score_UC=27.0421]
1	87829287	87829288	3	3.85227	+	[score_CL=3.85227;score_E=60.9121;score_B=64.7415;score_UC=3.85227]
1	87829288	87829289	3	19.6176	+	[score_CL=19.6176;score_E=37.624;score_B=57.2348;score_UC=19.6176]
1	87830027	87830028	3	28.4415	+	[score_CL=41.1683;score_E=28.4415;score_B=69.6099;score_UC=28.4415]
1	87830028	87830029	3	20.5626	+	[score_CL=20.5626;score_E=28.4415;score_B=49.0042;score_UC=20.5626]
1	87830036	87830037	3	14.4736	+	[score_CL=14.4736;score_E=29.4529;score_B=43.9049;score_UC=14.4736]
1	87830037	87830038	3	6.32359	+	[score_CL=6.32359;score_E=29.4824;score_B=35.7847;score_UC=6.32359]
1	87830052	87830053	3	4.90761	+	[score_CL=4.90761;score_E=29.545;score_B=29.1506;score_UC=4.90761]
1	87830053	87830054	3	6.09531	+	[score_CL=6.09531;score_E=29.4399;score_B=30.3189;score_UC=6.09531]
1	87830165	87830166	3	3.47573	+	[score_CL=3.47573;score_E=19.9158;score_B=23.3821;score_UC=3.47573]
1	87830166	87830167	3	19.3832	+	[score_CL=19.3832;score_E=19.9063;score_B=39.2895;score_UC=19.3832]
1	87830167	87830168	3	19.9063	+	[score_CL=29.8943;score_E=19.9063;score_B=49.8006;score_UC=19.9063]
1	87830168	87830169	3	1.42879	+	[score_CL=1.42879;score_E=19.973;score_B=21.4255;score_UC=1.42879]
1	87830973	87830974	3	0.508437	+	[score_CL=0.508437;score_E=15.7383;score_B=16.2578;score_UC=0.508437]
1	87830974	87830975	3	15.0638	+	[score_CL=15.0638;score_E=15.7494;score_B=30.8128;score_UC=15.0638]
1	87830975	87830976	3	2.4228	+	[score_CL=2.4228;score_E=15.8325;score_B=18.2706;score_UC=2.4228]
1	87831038	87831039	3	2.13398	+	[score_CL=2.13398;score_E=35.9929;score_B=36.6009;score_UC=2.13398]
1	87831039	87831040	3	26.6672	+	[score_CL=26.6672;score_E=34.1959;score_B=60.8631;score_UC=26.6672]
1	87831040	87831041	3	3.82722	+	[score_CL=3.82722;score_E=35.9712;score_B=39.7529;score_UC=3.82722]
1	87831041	87831042	3	1.23524	+	[score_CL=1.23524;score_E=37.1347;score_B=23.9052;score_UC=1.23524]
1	87831055	87831056	3	2.35167	+	[score_CL=2.35167;score_E=32.9596;score_B=29.5979;score_UC=2.35167]
1	87831056	87831057	3	8.35569	+	[score_CL=8.35569;score_E=30.9692;score_B=35.5973;score_UC=8.35569]
1	87831058	87831059	3	9.28385	+	[score_CL=9.28385;score_E=43.3047;score_B=52.5771;score_UC=9.28385]
1	87831059	87831060	3	43.2891	+	[score_CL=62.4364;score_E=43.2891;score_B=105.726;score_UC=43.2891]
1	87831060	87831061	3	43.2891	+	[score_CL=47.5024;score_E=43.2891;score_B=90.7916;score_UC=43.2891]
1	87831061	87831062	3	5.99781	+	[score_CL=5.99781;score_E=44.3326;score_B=50.3091;score_UC=5.99781]
1	87831062	87831063	3	2.55742	+	[score_CL=2.55742;score_E=42.4208;score_B=35.5402;score_UC=2.55742]
1	87831063	87831064	3	10.9116	+	[score_CL=10.9116;score_E=32.2511;score_B=40.5355;score_UC=10.9116]
1	87831293	87831294	3	1.25627	+	[score_CL=1.25627;score_E=8.24068;score_B=7.09971;score_UC=1.25627]
1	87831294	87831295	3	4.59417	+	[score_CL=4.59417;score_E=8.26737;score_B=10.5874;score_UC=4.59417]
1	87831295	87831296	3	2.925	+	[score_CL=2.925;score_E=8.30374;score_B=9.39492;score_UC=2.925]
1	87831296	87831297	3	2.80607	+	[score_CL=2.80607;score_E=8.32487;score_B=9.58166;score_UC=2.80607]
1	87831302	87831303	3	6.50211	+	[score_CL=6.50211;score_E=13.5318;score_B=19.98;score_UC=6.50211]
1	87831304	87831305	3	11.7395	+	[score_CL=11.7395;score_E=21.4655;score_B=33.205;score_UC=11.7395]
1	87831305	87831306	3	21.4655	+	[score_CL=37.9654;score_E=21.4655;score_B=59.4308;score_UC=21.4655]
1	87831306	87831307	3	21.4601	+	[score_CL=21.4601;score_E=21.4655;score_B=42.9256;score_UC=21.4601]
1	87831307	87831308	3	1.33153	+	[score_CL=1.33153;score_E=21.6057;score_B=22.9719;score_UC=1.33153]
1	87831466	87831467	3	4.80582	+	[score_CL=4.80582;score_E=7.64932;score_B=10.6786;score_UC=4.80582]
1	87831492	87831493	3	1.48718	+	[score_CL=1.48718;score_E=24.6959;score_B=19.7687;score_UC=1.48718]
1	87831505	87831506	3	7.74895	+	[score_CL=7.74895;score_E=28.428;score_B=33.171;score_UC=7.74895]
1	87831506	87831507	3	4.7447	+	[score_CL=4.7447;score_E=28.5278;score_B=30.2086;score_UC=4.7447]
1	87831529	87831530	3	5.29548	+	[score_CL=5.29548;score_E=26.6644;score_B=28.2676;score_UC=5.29548]
1	87831567	87831568	3	10.466	+	[score_CL=10.466;score_E=25.3861;score_B=35.6131;score_UC=10.466]
1	87831568	87831569	3	2.1068	+	[score_CL=2.1068;score_E=25.7653;score_B=27.536;score_UC=2.1068]
1	87831585	87831586	3	7.65274	+	[score_CL=7.65274;score_E=13.029;score_B=20.1604;score_UC=7.65274]
1	87832138	87832139	3	5.13191	+	[score_CL=5.13191;score_E=36.611;score_B=34.554;score_UC=5.13191]
1	87832139	87832140	3	8.37472	+	[score_CL=8.37472;score_E=35.6742;score_B=37.7255;score_UC=8.37472]
1	87832582	87832583	3	10.0607	+	[score_CL=10.0607;score_E=32.9117;score_B=39.0024;score_UC=10.0607]
1	87832583	87832584	3	5.69792	+	[score_CL=5.69792;score_E=41.2052;score_B=44.8248;score_UC=5.69792]
1	87832584	87832585	3	15.1336	+	[score_CL=15.1336;score_E=40.9069;score_B=51.4186;score_UC=15.1336]
1	87832585	87832586	3	7.46572	+	[score_CL=7.46572;score_E=46.8726;score_B=54.3309;score_UC=7.46572]
1	87832586	87832587	3	38.2904	+	[score_CL=38.2904;score_E=43.3675;score_B=81.6579;score_UC=38.2904]
1	87832587	87832588	3	36.5158	+	[score_CL=36.5158;score_E=43.3673;score_B=79.8831;score_UC=36.5158]
1	87832588	87832589	3	12.2721	+	[score_CL=12.2721;score_E=43.3614;score_B=55.6335;score_UC=12.2721]
1	87832613	87832614	3	1.11808	+	[score_CL=1.11808;score_E=28.7382;score_B=20.679;score_UC=1.11808]
1	87832614	87832615	3	0.282257	+	[score_CL=0.282257;score_E=30.6403;score_B=19.8268;score_UC=0.282257]
1	87832681	87832682	3	3.86334	+	[score_CL=3.86334;score_E=31.8688;score_B=35.5566;score_UC=3.86334]
1	87832682	87832683	3	31.6792	+	[score_CL=42.6473;score_E=31.6792;score_B=74.3265;score_UC=31.6792]
1	87832683	87832684	3	31.6792	+	[score_CL=32.9004;score_E=31.6792;score_B=64.5796;score_UC=31.6792]
1	87832684	87832685	3	1.79622	+	[score_CL=1.79622;score_E=32.5595;score_B=34.3939;score_UC=1.79622]
1	87832693	87832694	3	8.13526	+	[score_CL=8.13526;score_E=30.034;score_B=38.1613;score_UC=8.13526]
1	87832694	87832695	3	15.3833	+	[score_CL=15.3833;score_E=30.0312;score_B=45.4145;score_UC=15.3833]
1	87832695	87832696	3	28.6383	+	[score_CL=28.6383;score_E=30.0312;score_B=58.6695;score_UC=28.6383]
1	87832707	87832708	3	0.694851	+	[score_CL=0.694851;score_E=24.9925;score_B=18.5398;score_UC=0.694851]
1	87832711	87832712	3	9.69703	+	[score_CL=9.69703;score_E=29.5933;score_B=36.6533;score_UC=9.69703]
1	87832712	87832713	3	5.35451	+	[score_CL=5.35451;score_E=30.3672;score_B=32.5446;score_UC=5.35451]
1	87832713	87832714	3	3.29096	+	[score_CL=3.29096;score_E=34.1725;score_B=36.5163;score_UC=3.29096]
1	87832714	87832715	3	32.9491	+	[score_CL=38.3753;score_E=32.9491;score_B=71.3244;score_UC=32.9491]
1	87832715	87832716	3	29.0669	+	[score_CL=29.0669;score_E=32.9491;score_B=62.0159;score_UC=29.0669]
1	87832716	87832717	3	2.1057	+	[score_CL=2.1057;score_E=33.4409;score_B=35.5731;score_UC=2.1057]
1	87832743	87832744	3	4.09021	+	[score_CL=4.09021;score_E=14.0725;score_B=14.9914;score_UC=4.09021]
1	87833481	87833482	3	5.48084	+	[score_CL=5.48084;score_E=24.5557;score_B=27.1741;score_UC=5.48084]
1	87833533	87833534	3	7.25689	+	[score_CL=7.25689;score_E=48.6182;score_B=55.7869;score_UC=7.25689]
1	87833534	87833535	3	45.2642	+	[score_CL=45.2642;score_E=48.2469;score_B=93.5111;score_UC=45.2642]
1	87833535	87833536	3	10.2361	+	[score_CL=10.2361;score_E=56.4613;score_B=66.6939;score_UC=10.2361]
1	87833536	87833537	3	12.5721	+	[score_CL=12.5721;score_E=49.0745;score_B=58.9252;score_UC=12.5721]
1	87833537	87833538	3	13.1489	+	[score_CL=13.1489;score_E=44.9637;score_B=54.7734;score_UC=13.1489]
1	87833539	87833540	3	17.4512	+	[score_CL=17.4512;score_E=48.9253;score_B=66.0681;score_UC=17.4512]
1	87833540	87833541	3	16.4311	+	[score_CL=16.4311;score_E=52.7242;score_B=69.1553;score_UC=16.4311]
1	87833541	87833542	3	22.6668	+	[score_CL=22.6668;score_E=52.6754;score_B=75.3422;score_UC=22.6668]
1	87833542	87833543	3	13.0414	+	[score_CL=13.0414;score_E=51.4432;score_B=64.0094;score_UC=13.0414]
1	87833635	87833636	3	1.12872	+	[score_CL=1.12872;score_E=46.2645;score_B=32.6958;score_UC=1.12872]
1	87833636	87833637	3	10.6831	+	[score_CL=10.6831;score_E=46.1098;score_B=56.7841;score_UC=10.6831]
1	87833637	87833638	3	29.2094	+	[score_CL=29.2094;score_E=46.0745;score_B=75.2839;score_UC=29.2094]
1	87833638	87833639	3	12.9265	+	[score_CL=12.9265;score_E=46.0761;score_B=59.0026;score_UC=12.9265]
1	87833639	87833640	3	1.13987	+	[score_CL=1.13987;score_E=48.3701;score_B=34.7595;score_UC=1.13987]
1	87833643	87833644	3	3.35271	+	[score_CL=3.35271;score_E=33.571;score_B=27.2611;score_UC=3.35271]
1	87833644	87833645	3	2.1075	+	[score_CL=2.1075;score_E=36.2189;score_B=25.962;score_UC=2.1075]
1	87833714	87833715	3	0.1253	+	[score_CL=0.126683;score_E=6.3637;score_B=0.189726;score_UC=0.1253]
1	87833867	87833868	3	1.68865	+	[score_CL=1.68865;score_E=36.8496;score_B=25.5157;score_UC=1.68865]
1	87833868	87833869	3	5.33263	+	[score_CL=5.33263;score_E=39.3984;score_B=34.3775;score_UC=5.33263]
1	87833869	87833870	3	9.91967	+	[score_CL=9.91967;score_E=39.1974;score_B=45.3267;score_UC=9.91967]
1	87833870	87833871	3	11.8573	+	[score_CL=11.8573;score_E=39.0874;score_B=46.7043;score_UC=11.8573]
1	87833871	87833872	3	3.16351	+	[score_CL=3.16351;score_E=41.0941;score_B=33.5345;score_UC=3.16351]
1	87833872	87833873	3	1.1221	+	[score_CL=1.1221;score_E=39.8314;score_B=27.5288;score_UC=1.1221]
1	87833873	87833874	3	6.24363	+	[score_CL=6.24363;score_E=30.205;score_B=30.8067;score_UC=6.24363]
1	87833879	87833880	3	11.6426	+	[score_CL=11.6426;score_E=30.5379;score_B=41.7175;score_UC=11.6426]
1	87833880	87833881	3	6.53139	+	[score_CL=6.53139;score_E=30.5716;score_B=36.6078;score_UC=6.53139]
1	87834089	87834090	3	8.33861	+	[score_CL=8.33861;score_E=30.7023;score_B=39.0385;score_UC=8.33861]
1	87834090	87834091	3	28.4229	+	[score_CL=28.4229;score_E=30.6996;score_B=59.1225;score_UC=28.4229]
1	87834091	87834092	3	12.418	+	[score_CL=12.418;score_E=30.6997;score_B=43.1177;score_UC=12.418]
1	87834096	87834097	3	3.55833	+	[score_CL=3.55833;score_E=28.9844;score_B=24.4923;score_UC=3.55833]
1	87834097	87834098	3	2.68343	+	[score_CL=2.68343;score_E=44.0268;score_B=36.039;score_UC=2.68343]
1	87834098	87834099	3	15.1161	+	[score_CL=15.1161;score_E=42.6092;score_B=57.598;score_UC=15.1161]
1	87834099	87834100	3	17.561	+	[score_CL=17.561;score_E=42.6277;score_B=60.1888;score_UC=17.561]
1	87834100	87834101	3	17.5163	+	[score_CL=17.5163;score_E=42.6294;score_B=60.1457;score_UC=17.5163]
1	87834101	87834102	3	19.666	+	[score_CL=19.666;score_E=42.6294;score_B=62.2954;score_UC=19.666]
1	87834102	87834103	3	31.9773	+	[score_CL=31.9773;score_E=42.6291;score_B=74.6064;score_UC=31.9773]
1	87834103	87834104	3	3.90452	+	[score_CL=3.90452;score_E=45.9418;score_B=49.1031;score_UC=3.90452]
1	87834104	87834105	3	3.8396	+	[score_CL=3.8396;score_E=40.0614;score_B=38.0416;score_UC=3.8396]
1	87834105	87834106	3	17.3804	+	[score_CL=17.3804;score_E=34.4884;score_B=51.8662;score_UC=17.3804]
1	87834106	87834107	3	11.1214	+	[score_CL=11.1214;score_E=34.4899;score_B=45.6113;score_UC=11.1214]
1	87834107	87834108	3	14.0257	+	[score_CL=14.0257;score_E=34.4809;score_B=48.4114;score_UC=14.0257]
1	87834268	87834269	3	12.2508	+	[score_CL=12.2508;score_E=18.4849;score_B=30.7357;score_UC=12.2508]
1	87834269	87834270	3	18.4849	+	[score_CL=35.9933;score_E=18.4849;score_B=54.4782;score_UC=18.4849]
1	87834270	87834271	3	18.4849	+	[score_CL=54.8502;score_E=18.4849;score_B=73.3351;score_UC=18.4849]
1	87834271	87834272	3	18.4849	+	[score_CL=29.755;score_E=18.4849;score_B=48.2399;score_UC=18.4849]
1	87834272	87834273	3	18.4849	+	[score_CL=19.4076;score_E=18.4849;score_B=37.8925;score_UC=18.4849]
1	87834273	87834274	3	10.9595	+	[score_CL=10.9595;score_E=18.4851;score_B=29.4446;score_UC=10.9595]
1	87834274	87834275	3	15.3595	+	[score_CL=15.3595;score_E=18.4851;score_B=33.8446;score_UC=15.3595]
1	87834275	87834276	3	18.4851	+	[score_CL=23.6124;score_E=18.4851;score_B=42.0975;score_UC=18.4851]
1	87834277	87834278	3	6.0568	+	[score_CL=6.0568;score_E=27.0733;score_B=33.1292;score_UC=6.0568]
1	87834278	87834279	3	26.5598	+	[score_CL=26.5598;score_E=27.0724;score_B=53.6322;score_UC=26.5598]
1	87834279	87834280	3	21.1484	+	[score_CL=21.1484;score_E=27.0724;score_B=48.2208;score_UC=21.1484]
1	87834280	87834281	3	27.0724	+	[score_CL=48.2656;score_E=27.0724;score_B=75.338;score_UC=27.0724]
1	87834281	87834282	3	12.7909	+	[score_CL=12.7909;score_E=27.0724;score_B=39.8633;score_UC=12.7909]
1	87834282	87834283	3	7.11973	+	[score_CL=7.11973;score_E=27.0769;score_B=34.1513;score_UC=7.11973]
1	87834283	87834284	3	3.6415	+	[score_CL=3.6415;score_E=27.1203;score_B=26.3764;score_UC=3.6415]
1	87834286	87834287	3	7.63321	+	[score_CL=7.63321;score_E=24.7537;score_B=31.4325;score_UC=7.63321]
1	87834287	87834288	3	6.56083	+	[score_CL=6.56083;score_E=24.7618;score_B=30.502;score_UC=6.56083]
1	87834288	87834289	3	0.566009	+	[score_CL=0.566009;score_E=26.4231;score_B=27.3972;score_UC=0.566009]
1	87834289	87834290	3	23.0462	+	[score_CL=23.0462;score_E=26.6438;score_B=49.69;score_UC=23.0462]
1	87834290	87834291	3	26.6438	+	[score_CL=28.3058;score_E=26.6438;score_B=54.9496;score_UC=26.6438]
1	87834308	87834309	3	4.41735	+	[score_CL=4.41735;score_E=21.6448;score_B=23.3184;score_UC=4.41735]
1	87834314	87834315	3	16.0239	+	[score_CL=18.2447;score_E=16.0239;score_B=34.2686;score_UC=16.0239]
1	87834315	87834316	3	11.0836	+	[score_CL=11.0836;score_E=16.0238;score_B=27.1075;score_UC=11.0836]
1	87834316	87834317	3	16.0239	+	[score_CL=19.493;score_E=16.0239;score_B=35.5169;score_UC=16.0239]
1	87834317	87834318	3	6.10379	+	[score_CL=6.10379;score_E=16.0238;score_B=22.1276;score_UC=6.10379]
1	87834331	87834332	3	0.714054	+	[score_CL=0.824888;score_E=6.27018;score_B=1.15033;score_UC=0.714054]
1	87834550	87834551	3	4.21015	+	[score_CL=4.21015;score_E=37.1131;score_B=35.5831;score_UC=4.21015]
1	87834551	87834552	3	10.5171	+	[score_CL=10.5171;score_E=35.451;score_B=42.0878;score_UC=10.5171]
1	87834555	87834556	3	0.108535	+	[score_CL=0.108535;score_E=46.2446;score_B=42.4198;score_UC=0.108535]
1	87834556	87834557	3	31.7151	+	[score_CL=31.7151;score_E=40.2106;score_B=71.9258;score_UC=31.7151]
1	87834557	87834558	3	7.72401	+	[score_CL=7.72401;score_E=40.6896;score_B=48.4138;score_UC=7.72401]
1	87834601	87834602	3	63.1419	+	[score_CL=87.7521;score_E=63.1419;score_B=150.894;score_UC=63.1419]
1	87834602	87834603	3	79.7635	+	[score_CL=101.004;score_E=79.7635;score_B=180.768;score_UC=79.7635]
1	87834603	87834604	3	82.4483	+	[score_CL=140.193;score_E=82.4483;score_B=222.641;score_UC=82.4483]
1	87834604	87834605	3	82.6358	+	[score_CL=208.242;score_E=82.6358;score_B=290.878;score_UC=82.6358]
1	87834605	87834606	3	82.822	+	[score_CL=303.195;score_E=82.822;score_B=386.017;score_UC=82.822]
1	87834606	87834607	3	83.0068	+	[score_CL=96.1163;score_E=83.0068;score_B=179.123;score_UC=83.0068]
1	87834607	87834608	3	83.1902	+	[score_CL=116.106;score_E=83.1902;score_B=199.296;score_UC=83.1902]
1	87834608	87834609	3	83.3723	+	[score_CL=94.0534;score_E=83.3723;score_B=177.426;score_UC=83.3723]
1	87834609	87834610	3	83.5531	+	[score_CL=120.622;score_E=83.5531;score_B=204.175;score_UC=83.5531]
1	87834610	87834611	3	83.7325	+	[score_CL=292.475;score_E=83.7325;score_B=376.208;score_UC=83.7325]
1	87834611	87834612	3	83.9106	+	[score_CL=338.719;score_E=83.9106;score_B=422.63;score_UC=83.9106]
1	87834612	87834613	3	84.0875	+	[score_CL=138.854;score_E=84.0875;score_B=222.941;score_UC=84.0875]
1	87834613	87834614	3	84.263	+	[score_CL=314.922;score_E=84.263;score_B=399.185;score_UC=84.263]
1	87834614	87834615	3	31.0132	+	[score_CL=31.0132;score_E=82.17;score_B=113.183;score_UC=31.0132]
1	87834615	87834616	3	18.363	+	[score_CL=18.363;score_E=84.6107;score_B=102.974;score_UC=18.363]
1	87834616	87834617	3	82.1684	+	[score_CL=143.147;score_E=82.1684;score_B=225.315;score_UC=82.1684]
1	87834617	87834618	3	46.6385	+	[score_CL=46.6385;score_E=64.4325;score_B=111.071;score_UC=46.6385]
1	87834623	87834624	3	15.8064	+	[score_CL=15.8064;score_E=46.2159;score_B=62.0146;score_UC=15.8064]
1	87834685	87834686	3	80.013	+	[score_CL=97.4254;score_E=80.013;score_B=177.438;score_UC=80.013]
1	87834686	87834687	3	64.3361	+	[score_CL=64.3361;score_E=79.0393;score_B=143.375;score_UC=64.3361]
1	87834700	87834701	3	37.3296	+	[score_CL=37.3296;score_E=85.1404;score_B=122.47;score_UC=37.3296]
1	87834701	87834702	3	104.712	+	[score_CL=136.422;score_E=104.712;score_B=241.134;score_UC=104.712]
1	87834702	87834703	3	89.4434	+	[score_CL=89.4434;score_E=105.021;score_B=194.464;score_UC=89.4434]
1	87834703	87834704	3	23.7789	+	[score_CL=23.7789;score_E=105.403;score_B=129.182;score_UC=23.7789]
1	87834704	87834705	3	51.1109	+	[score_CL=51.1109;score_E=85.2138;score_B=136.325;score_UC=51.1109]
1	87834714	87834715	3	1.54676	+	[score_CL=1.54676;score_E=89.6704;score_B=91.4102;score_UC=1.54676]
1	87834715	87834716	3	45.0672	+	[score_CL=45.0672;score_E=71.1617;score_B=116.229;score_UC=45.0672]
1	87834717	87834718	3	43.5402	+	[score_CL=43.5402;score_E=90.4563;score_B=133.997;score_UC=43.5402]
1	87834718	87834719	3	59.5195	+	[score_CL=59.5195;score_E=109.684;score_B=169.204;score_UC=59.5195]
1	87834719	87834720	3	21.8638	+	[score_CL=21.8638;score_E=89.6199;score_B=111.484;score_UC=21.8638]
1	87834998	87834999	3	18.1882	+	[score_CL=18.1882;score_E=56.8091;score_B=74.9973;score_UC=18.1882]
1	87834999	87835000	3	34.0226	+	[score_CL=34.0226;score_E=63.6982;score_B=97.7208;score_UC=34.0226]
1	87835000	87835001	3	16.8133	+	[score_CL=16.8133;score_E=76.166;score_B=92.9793;score_UC=16.8133]
1	87835001	87835002	3	37.1783	+	[score_CL=37.1783;score_E=73.9477;score_B=111.126;score_UC=37.1783]
1	87835002	87835003	3	57.7776	+	[score_CL=57.7776;score_E=76.565;score_B=134.343;score_UC=57.7776]
1	87835003	87835004	3	24.8328	+	[score_CL=24.8328;score_E=76.7101;score_B=101.543;score_UC=24.8328]
1	87835004	87835005	3	37.1735	+	[score_CL=37.1735;score_E=71.1958;score_B=108.369;score_UC=37.1735]
1	87835005	87835006	3	24.8	+	[score_CL=24.8;score_E=59.9061;score_B=84.7061;score_UC=24.8]
1	87835006	87835007	3	3.41139	+	[score_CL=3.41139;score_E=61.6534;score_B=55.2895;score_UC=3.41139]
1	87835007	87835008	3	3.66411	+	[score_CL=3.66411;score_E=41.8163;score_B=34.1945;score_UC=3.66411]
1	87835013	87835014	3	1.77684	+	[score_CL=1.77684;score_E=43.3002;score_B=31.4887;score_UC=1.77684]
1	87835014	87835015	3	2.15486	+	[score_CL=2.15486;score_E=41.3747;score_B=32.0016;score_UC=2.15486]
1	87835092	87835093	3	11.1279	+	[score_CL=11.1279;score_E=68.012;score_B=79.1399;score_UC=11.1279]
1	87835093	87835094	3	45.267	+	[score_CL=45.267;score_E=79.0628;score_B=124.33;score_UC=45.267]
1	87835094	87835095	3	46.9616	+	[score_CL=46.9616;score_E=75.8213;score_B=122.783;score_UC=46.9616]
1	87835095	87835096	3	9.27261	+	[score_CL=9.27261;score_E=66.4494;score_B=75.7221;score_UC=9.27261]
1	87835098	87835099	3	29.6316	+	[score_CL=29.6316;score_E=67.383;score_B=97.0146;score_UC=29.6316]
1	87835099	87835100	3	55.9692	+	[score_CL=55.9692;score_E=86.3136;score_B=142.283;score_UC=55.9692]
1	87835100	87835101	3	35.4142	+	[score_CL=35.4142;score_E=80.3596;score_B=115.774;score_UC=35.4142]
1	87835101	87835102	3	14.5763	+	[score_CL=14.5763;score_E=77.1779;score_B=91.7541;score_UC=14.5763]
1	87835102	87835103	3	11.5573	+	[score_CL=11.5573;score_E=66.0558;score_B=68.1718;score_UC=11.5573]
1	87835103	87835104	3	5.25895	+	[score_CL=5.25895;score_E=58.6828;score_B=52.522;score_UC=5.25895]
1	87835417	87835418	3	11.1514	+	[score_CL=11.1514;score_E=72.7798;score_B=83.8984;score_UC=11.1514]
1	87835418	87835419	3	29.1292	+	[score_CL=29.1292;score_E=67.1839;score_B=96.313;score_UC=29.1292]
1	87835419	87835420	3	3.72877	+	[score_CL=3.72877;score_E=92.0406;score_B=95.7931;score_UC=3.72877]
1	87835420	87835421	3	47.7691	+	[score_CL=47.7691;score_E=76.5807;score_B=124.35;score_UC=47.7691]
1	87835421	87835422	3	92.0559	+	[score_CL=96.7457;score_E=92.0559;score_B=188.802;score_UC=92.0559]
1	87835422	87835423	3	79.7894	+	[score_CL=79.7894;score_E=92.0552;score_B=171.845;score_UC=79.7894]
1	87835423	87835424	3	53.6075	+	[score_CL=53.6075;score_E=92.049;score_B=145.656;score_UC=53.6075]
1	87835424	87835425	3	92.0373	+	[score_CL=169.775;score_E=92.0373;score_B=261.812;score_UC=92.0373]
1	87835425	87835426	3	92.02	+	[score_CL=378.01;score_E=92.02;score_B=470.03;score_UC=92.02]
1	87835426	87835427	3	91.9972	+	[score_CL=268.741;score_E=91.9972;score_B=360.738;score_UC=91.9972]
1	87835427	87835428	3	91.9691	+	[score_CL=165.064;score_E=91.9691;score_B=257.033;score_UC=91.9691]
1	87835428	87835429	3	91.9355	+	[score_CL=254.732;score_E=91.9355;score_B=346.667;score_UC=91.9355]
1	87835429	87835430	3	91.8966	+	[score_CL=227.459;score_E=91.8966;score_B=319.355;score_UC=91.8966]
1	87835430	87835431	3	91.8524	+	[score_CL=217.196;score_E=91.8524;score_B=309.049;score_UC=91.8524]
1	87835431	87835432	3	43.7964	+	[score_CL=43.7964;score_E=91.803;score_B=135.599;score_UC=43.7964]
1	87835432	87835433	3	54.0067	+	[score_CL=54.0067;score_E=91.7446;score_B=145.751;score_UC=54.0067]
1	87835433	87835434	3	29.7762	+	[score_CL=29.7762;score_E=71.1672;score_B=100.943;score_UC=29.7762]
1	87835655	87835656	3	0.958395	+	[score_CL=0.958395;score_E=33.4605;score_B=24.7587;score_UC=0.958395]
1	87835659	87835660	3	2.97236	+	[score_CL=2.97236;score_E=33.3333;score_B=28.4328;score_UC=2.97236]
1	87835662	87835663	3	18.6524	+	[score_CL=18.6524;score_E=33.8846;score_B=52.5362;score_UC=18.6524]
1	87835664	87835665	3	5.4918	+	[score_CL=5.4918;score_E=49.8544;score_B=48.4191;score_UC=5.4918]
1	87835665	87835666	3	19.9014	+	[score_CL=19.9014;score_E=47.1569;score_B=67.0583;score_UC=19.9014]
1	87835666	87835667	3	33.202	+	[score_CL=33.202;score_E=47.1546;score_B=80.3566;score_UC=33.202]
1	87835667	87835668	3	0.891748	+	[score_CL=0.891748;score_E=52.0119;score_B=53.1211;score_UC=0.891748]
1	87835711	87835712	3	5.01998	+	[score_CL=5.01998;score_E=28.9451;score_B=29.0395;score_UC=5.01998]
1	87835734	87835735	3	4.07706	+	[score_CL=4.07706;score_E=25.9209;score_B=25.1005;score_UC=4.07706]
1	87835818	87835819	3	14.1274	+	[score_CL=14.1274;score_E=26.5313;score_B=40.6459;score_UC=14.1274]
1	87835819	87835820	3	2.54497	+	[score_CL=2.54497;score_E=26.9813;score_B=29.5269;score_UC=2.54497]
1	87835864	87835865	3	0.852799	+	[score_CL=0.852799;score_E=47.2858;score_B=35.3894;score_UC=0.852799]
1	87835865	87835866	3	12.6806	+	[score_CL=12.6806;score_E=41.6254;score_B=54.1161;score_UC=12.6806]
1	87835866	87835867	3	13.943	+	[score_CL=13.943;score_E=41.6146;score_B=55.3901;score_UC=13.943]
1	87835868	87835869	3	4.7244	+	[score_CL=4.7244;score_E=38.1212;score_B=32.1386;score_UC=4.7244]
1	87835869	87835870	3	4.0002	+	[score_CL=4.0002;score_E=46.9859;score_B=37.6718;score_UC=4.0002]
1	87835870	87835871	3	9.93161	+	[score_CL=9.93161;score_E=37.5673;score_B=42.6905;score_UC=9.93161]
1	87835919	87835920	3	25.3979	+	[score_CL=25.3979;score_E=59.5747;score_B=84.9726;score_UC=25.3979]
1	87835920	87835921	3	65.7737	+	[score_CL=75.9056;score_E=65.7737;score_B=141.679;score_UC=65.7737]
1	87835921	87835922	3	42.1299	+	[score_CL=42.1299;score_E=58.4284;score_B=100.558;score_UC=42.1299]
1	87835930	87835931	3	3.45948	+	[score_CL=3.45948;score_E=53.7695;score_B=55.2143;score_UC=3.45948]
1	87835931	87835932	3	23.8211	+	[score_CL=23.8211;score_E=43.3056;score_B=67.1266;score_UC=23.8211]
1	87835935	87835936	3	0.948074	+	[score_CL=0.948074;score_E=40.0021;score_B=31.2744;score_UC=0.948074]
1	87835946	87835947	3	13.7688	+	[score_CL=13.7688;score_E=40.3487;score_B=54.0595;score_UC=13.7688]
1	87835976	87835977	3	7.43734	+	[score_CL=7.43734;score_E=55.2222;score_B=60.6463;score_UC=7.43734]
1	87835977	87835978	3	21.6799	+	[score_CL=21.6799;score_E=47.9858;score_B=69.661;score_UC=21.6799]
1	87836044	87836045	3	33.5447	+	[score_CL=33.5447;score_E=48.3415;score_B=81.8861;score_UC=33.5447]
1	87836045	87836046	3	5.36582	+	[score_CL=5.36582;score_E=59.8223;score_B=65.1878;score_UC=5.36582]
1	87836128	87836129	3	8.63884	+	[score_CL=8.63884;score_E=52.3956;score_B=53.4537;score_UC=8.63884]
1	87836129	87836130	3	12.3213	+	[score_CL=12.3213;score_E=48.6832;score_B=56.9828;score_UC=12.3213]
1	87836131	87836132	3	57.7355	+	[score_CL=57.7355;score_E=60.2907;score_B=118.026;score_UC=57.7355]
1	87836132	87836133	3	68.275	+	[score_CL=100.887;score_E=68.275;score_B=169.162;score_UC=68.275]
1	87836133	87836134	3	52.1905	+	[score_CL=52.1905;score_E=59.7268;score_B=111.917;score_UC=52.1905]
1	87836134	87836135	3	0.576437	+	[score_CL=0.576437;score_E=58.5609;score_B=59.5833;score_UC=0.576437]
1	87836152	87836153	3	9.34178	+	[score_CL=9.34178;score_E=36.5873;score_B=44.1371;score_UC=9.34178]
1	87836199	87836200	3	4.53858	+	[score_CL=4.53858;score_E=49.2998;score_B=53.8352;score_UC=4.53858]
1	87836200	87836201	3	37.4887	+	[score_CL=37.4887;score_E=52.3438;score_B=89.8326;score_UC=37.4887]
1	87836201	87836202	3	53.402	+	[score_CL=64.0739;score_E=53.402;score_B=117.476;score_UC=53.402]
1	87836202	87836203	3	53.4436	+	[score_CL=79.7319;score_E=53.4436;score_B=133.175;score_UC=53.4436]
1	87836203	87836204	3	35.5922	+	[score_CL=35.5922;score_E=53.4394;score_B=89.0315;score_UC=35.5922]
1	87836204	87836205	3	35.6569	+	[score_CL=35.6569;score_E=53.2659;score_B=88.9228;score_UC=35.6569]
1	87836205	87836206	3	40.9656	+	[score_CL=40.9656;score_E=51.4533;score_B=92.4189;score_UC=40.9656]
1	87836206	87836207	3	16.2117	+	[score_CL=16.2117;score_E=48.2359;score_B=64.4476;score_UC=16.2117]
1	87836346	87836347	3	4.0529	+	[score_CL=4.0529;score_E=30.1128;score_B=27.2552;score_UC=4.0529]
1	87836347	87836348	3	5.04164	+	[score_CL=5.04164;score_E=29.9046;score_B=28.3318;score_UC=5.04164]
1	87836349	87836350	3	0.282075	+	[score_CL=0.282075;score_E=35.7166;score_B=29.6054;score_UC=0.282075]
1	87836350	87836351	3	11.2914	+	[score_CL=11.2914;score_E=31.5655;score_B=42.8562;score_UC=11.2914]
1	87836351	87836352	3	16.6865	+	[score_CL=16.6865;score_E=31.5647;score_B=48.2512;score_UC=16.6865]
1	87836354	87836355	3	4.41247	+	[score_CL=4.41247;score_E=40.8079;score_B=37.7043;score_UC=4.41247]
1	87836355	87836356	3	14.6392	+	[score_CL=14.6392;score_E=40.5365;score_B=52.3769;score_UC=14.6392]
1	87836356	87836357	3	9.86389	+	[score_CL=9.86389;score_E=41.8791;score_B=51.6585;score_UC=9.86389]
1	87836357	87836358	3	12.192	+	[score_CL=12.192;score_E=41.6001;score_B=47.5023;score_UC=12.192]
1	87836358	87836359	3	3.67125	+	[score_CL=3.67125;score_E=45.3912;score_B=42.1907;score_UC=3.67125]
1	87836359	87836360	3	11.2883	+	[score_CL=11.2883;score_E=33.4357;score_B=41.2513;score_UC=11.2883]
1	87836370	87836371	3	10.527	+	[score_CL=10.527;score_E=34.4772;score_B=40.8346;score_UC=10.527]
1	87836371	87836372	3	5.98896	+	[score_CL=5.98896;score_E=40.3025;score_B=46.2311;score_UC=5.98896]
1	87836372	87836373	3	18.0011	+	[score_CL=18.0011;score_E=39.2439;score_B=57.2427;score_UC=18.0011]
1	87836373	87836374	3	12.9891	+	[score_CL=12.9891;score_E=39.2436;score_B=52.2267;score_UC=12.9891]
1	87836458	87836459	3	1.43139	+	[score_CL=1.43139;score_E=22.9942;score_B=18.606;score_UC=1.43139]
1	87836521	87836522	3	1.82157	+	[score_CL=1.82157;score_E=35.5575;score_B=36.5516;score_UC=1.82157]
1	87836522	87836523	3	34.6814	+	[score_CL=40.8412;score_E=34.6814;score_B=75.5226;score_UC=34.6814]
1	87836523	87836524	3	10.547	+	[score_CL=10.547;score_E=34.7333;score_B=45.2785;score_UC=10.547]
1	87836524	87836525	3	5.15215	+	[score_CL=5.15215;score_E=41.7352;score_B=46.8085;score_UC=5.15215]
1	87836525	87836526	3	22.7803	+	[score_CL=22.7803;score_E=40.3753;score_B=63.1556;score_UC=22.7803]
1	87836526	87836527	3	29.9517	+	[score_CL=29.9517;score_E=40.3752;score_B=70.327;score_UC=29.9517]
1	87836527	87836528	3	9.35706	+	[score_CL=9.35706;score_E=40.3861;score_B=49.7432;score_UC=9.35706]
1	87836528	87836529	3	8.25251	+	[score_CL=8.25251;score_E=37.5653;score_B=37.7544;score_UC=8.25251]
1	87836553	87836554	3	4.65382	+	[score_CL=4.65382;score_E=25.6478;score_B=26.4261;score_UC=4.65382]
1	87836602	87836603	3	10.1431	+	[score_CL=10.1431;score_E=26.9918;score_B=37.13;score_UC=10.1431]
1	87836603	87836604	3	11.3982	+	[score_CL=11.3982;score_E=26.9919;score_B=38.3901;score_UC=11.3982]
1	87836604	87836605	3	16.8573	+	[score_CL=16.8573;score_E=26.9919;score_B=43.8492;score_UC=16.8573]
1	87836607	87836608	3	10.3771	+	[score_CL=10.3771;score_E=25.9856;score_B=36.3088;score_UC=10.3771]
1	87836608	87836609	3	8.16397	+	[score_CL=8.16397;score_E=25.9878;score_B=34.0915;score_UC=8.16397]
1	87836609	87836610	3	1.94189	+	[score_CL=1.94189;score_E=26.2579;score_B=25.8069;score_UC=1.94189]
1	87836613	87836614	3	10.4242	+	[score_CL=10.4242;score_E=20.3683;score_B=30.7924;score_UC=10.4242]
1	87836614	87836615	3	20.3682	+	[score_CL=28.1081;score_E=20.3682;score_B=48.4763;score_UC=20.3682]
1	87836615	87836616	3	20.3682	+	[score_CL=21.9427;score_E=20.3682;score_B=42.3109;score_UC=20.3682]
1	87836616	87836617	3	20.3682	+	[score_CL=33.2611;score_E=20.3682;score_B=53.6293;score_UC=20.3682]
1	87836627	87836628	3	2.76175	+	[score_CL=2.76175;score_E=6.79929;score_B=5.36606;score_UC=2.76175]
1	87837192	87837193	3	10.9387	+	[score_CL=10.9387;score_E=48.8563;score_B=59.6808;score_UC=10.9387]
1	87837193	87837194	3	19.1186	+	[score_CL=19.1186;score_E=47.8578;score_B=66.9372;score_UC=19.1186]
1	87837240	87837241	3	30.6118	+	[score_CL=30.6118;score_E=56.4335;score_B=87.0454;score_UC=30.6118]
1	87837241	87837242	3	61.8201	+	[score_CL=61.8201;score_E=63.4347;score_B=125.255;score_UC=61.8201]
1	87837242	87837243	3	62.7362	+	[score_CL=179.832;score_E=62.7362;score_B=242.568;score_UC=62.7362]
1	87837243	87837244	3	25.0913	+	[score_CL=25.0913;score_E=54.1232;score_B=79.2144;score_UC=25.0913]
1	87837311	87837312	3	23.4504	+	[score_CL=23.4504;score_E=49.8925;score_B=73.3429;score_UC=23.4504]
1	87837312	87837313	3	54.3026	+	[score_CL=73.6275;score_E=54.3026;score_B=127.93;score_UC=54.3026]
1	87837313	87837314	3	54.7823	+	[score_CL=54.7823;score_E=58.6688;score_B=113.451;score_UC=54.7823]
1	87837314	87837315	3	62.9881	+	[score_CL=69.5717;score_E=62.9881;score_B=132.56;score_UC=62.9881]
1	87837315	87837316	3	67.0776	+	[score_CL=133.657;score_E=67.0776;score_B=200.734;score_UC=67.0776]
1	87837316	87837317	3	67.3601	+	[score_CL=84.3736;score_E=67.3601;score_B=151.734;score_UC=67.3601]
1	87837317	87837318	3	63.396	+	[score_CL=98.9144;score_E=63.396;score_B=162.31;score_UC=63.396]
1	87837318	87837319	3	30.4071	+	[score_CL=30.4071;score_E=59.2125;score_B=89.6196;score_UC=30.4071]
1	87837319	87837320	3	24.0901	+	[score_CL=24.0901;score_E=55.0708;score_B=79.1609;score_UC=24.0901]
1	87837320	87837321	3	37.4968	+	[score_CL=37.4968;score_E=50.9684;score_B=88.4652;score_UC=37.4968]
1	87837321	87837322	3	1.7567	+	[score_CL=1.7567;score_E=60.2262;score_B=61.8423;score_UC=1.7567]
1	87837322	87837323	3	8.3233	+	[score_CL=8.3233;score_E=39.7011;score_B=38.1641;score_UC=8.3233]
1	87837323	87837324	3	7.9769	+	[score_CL=7.9769;score_E=51.2921;score_B=58.8089;score_UC=7.9769]
1	87837324	87837325	3	32.9237	+	[score_CL=32.9237;score_E=49.4595;score_B=82.3832;score_UC=32.9237]
1	87837325	87837326	3	49.4592	+	[score_CL=51.6581;score_E=49.4592;score_B=101.117;score_UC=49.4592]
1	87837326	87837327	3	8.31612	+	[score_CL=8.31612;score_E=55.2446;score_B=63.5233;score_UC=8.31612]
1	87837327	87837328	3	10.3184	+	[score_CL=10.3184;score_E=52.0457;score_B=61.7347;score_UC=10.3184]
1	87837328	87837329	3	50.0525	+	[score_CL=51.743;score_E=50.0525;score_B=101.795;score_UC=50.0525]
1	87837329	87837330	3	29.2427	+	[score_CL=29.2427;score_E=50.0486;score_B=79.2914;score_UC=29.2427]
1	87837330	87837331	3	49.9185	+	[score_CL=94.1896;score_E=49.9185;score_B=144.108;score_UC=49.9185]
1	87837331	87837332	3	48.2717	+	[score_CL=142.673;score_E=48.2717;score_B=190.944;score_UC=48.2717]
1	87837521	87837522	3	10.4254	+	[score_CL=10.4254;score_E=30.9155;score_B=41.2572;score_UC=10.4254]
1	87837522	87837523	3	10.1473	+	[score_CL=10.1473;score_E=30.916;score_B=40.9901;score_UC=10.1473]
1	87837533	87837534	3	7.98929	+	[score_CL=7.98929;score_E=43.3077;score_B=51.203;score_UC=7.98929]
1	87837534	87837535	3	23.4464	+	[score_CL=23.4464;score_E=43.2659;score_B=66.711;score_UC=23.4464]
1	87837535	87837536	3	9.28088	+	[score_CL=9.28088;score_E=43.7063;score_B=52.9636;score_UC=9.28088]
1	87837536	87837537	3	3.67336	+	[score_CL=3.67336;score_E=42.2177;score_B=33.2682;score_UC=3.67336]
1	87837542	87837543	3	0.0307397	+	[score_CL=0.0307397;score_E=35.4362;score_B=21.86;score_UC=0.0307397]
1	87837543	87837544	3	0.36072	+	[score_CL=0.36072;score_E=33.5924;score_B=22.3176;score_UC=0.36072]
1	87837559	87837560	3	8.8817	+	[score_CL=8.8817;score_E=33.9451;score_B=40.6729;score_UC=8.8817]
1	87837565	87837566	3	1.61248	+	[score_CL=1.61248;score_E=43.3578;score_B=30.4603;score_UC=1.61248]
1	87837566	87837567	3	5.08289	+	[score_CL=5.08289;score_E=42.3116;score_B=34.9106;score_UC=5.08289]
1	87837567	87837568	3	5.14644	+	[score_CL=5.14644;score_E=40.5186;score_B=35.0637;score_UC=5.14644]
1	87837610	87837611	3	11.8211	+	[score_CL=11.8211;score_E=58.1406;score_B=68.6106;score_UC=11.8211]
1	87837611	87837612	3	23.9779	+	[score_CL=23.9779;score_E=69.1231;score_B=93.0939;score_UC=23.9779]
1	87837612	87837613	3	22.4071	+	[score_CL=22.4071;score_E=68.6421;score_B=91.0448;score_UC=22.4071]
1	87837613	87837614	3	11.8247	+	[score_CL=11.8247;score_E=72.1757;score_B=80.1871;score_UC=11.8247]
1	87837614	87837615	3	18.3167	+	[score_CL=18.3167;score_E=53.0787;score_B=69.6474;score_UC=18.3167]
1	87837615	87837616	3	3.64512	+	[score_CL=3.64512;score_E=64.344;score_B=51.2825;score_UC=3.64512]
1	87837616	87837617	3	6.0567	+	[score_CL=6.0567;score_E=51.4536;score_B=43.6363;score_UC=6.0567]
1	87837617	87837618	3	9.76606	+	[score_CL=9.76606;score_E=51.7111;score_B=49.9474;score_UC=9.76606]
1	87837618	87837619	3	8.14621	+	[score_CL=8.14621;score_E=63.5567;score_B=58.1063;score_UC=8.14621]
1	87837619	87837620	3	16.2407	+	[score_CL=16.2407;score_E=55.8488;score_B=66.6219;score_UC=16.2407]
1	87837620	87837621	3	10.3039	+	[score_CL=10.3039;score_E=63.561;score_B=62.4939;score_UC=10.3039]
1	87837621	87837622	3	10.0473	+	[score_CL=10.0473;score_E=50.6499;score_B=51.4308;score_UC=10.0473]
1	87837622	87837623	3	2.99483	+	[score_CL=2.99483;score_E=49.7362;score_B=39.4092;score_UC=2.99483]
1	87838047	87838048	3	5.49983	+	[score_CL=5.49983;score_E=35.4325;score_B=32.8039;score_UC=5.49983]
1	87838048	87838049	3	2.64101	+	[score_CL=2.64101;score_E=40.0501;score_B=30.0462;score_UC=2.64101]
1	87838055	87838056	3	4.52656	+	[score_CL=4.52656;score_E=33.3536;score_B=31.5259;score_UC=4.52656]
1	87838064	87838065	3	1.54388	+	[score_CL=1.54388;score_E=35.5913;score_B=26.4361;score_UC=1.54388]
1	87838065	87838066	3	0.618222	+	[score_CL=0.618222;score_E=39.56;score_B=25.5762;score_UC=0.618222]
1	87838068	87838069	3	1.19618	+	[score_CL=1.19618;score_E=47.0286;score_B=33.3486;score_UC=1.19618]
1	87838069	87838070	3	8.74808	+	[score_CL=8.74808;score_E=48.1761;score_B=47.929;score_UC=8.74808]
1	87838070	87838071	3	12.3478	+	[score_CL=12.3478;score_E=49.9043;score_B=53.4756;score_UC=12.3478]
1	87838071	87838072	3	7.15588	+	[score_CL=7.15588;score_E=47.0087;score_B=44.9658;score_UC=7.15588]
1	87838078	87838079	3	15.0895	+	[score_CL=15.0895;score_E=43.0765;score_B=56.7016;score_UC=15.0895]
1	87838079	87838080	3	8.25555	+	[score_CL=8.25555;score_E=62.042;score_B=70.2836;score_UC=8.25555]
1	87838080	87838081	3	39.1436	+	[score_CL=39.1436;score_E=52.3162;score_B=91.4599;score_UC=39.1436]
1	87838081	87838082	3	48.5601	+	[score_CL=48.5601;score_E=52.1716;score_B=100.732;score_UC=48.5601]
1	87838160	87838161	3	0.628672	+	[score_CL=0.628672;score_E=57.2012;score_B=42.5839;score_UC=0.628672]
1	87838161	87838162	3	13.3801	+	[score_CL=13.3801;score_E=54.097;score_B=64.1366;score_UC=13.3801]
1	87838162	87838163	3	14.1095	+	[score_CL=14.1095;score_E=53.0364;score_B=64.9206;score_UC=14.1095]
1	87838165	87838166	3	10.5325	+	[score_CL=10.5325;score_E=42.9523;score_B=50.3585;score_UC=10.5325]
1	87838166	87838167	3	2.65663	+	[score_CL=2.65663;score_E=53.3746;score_B=42.673;score_UC=2.65663]
1	87838239	87838240	3	18.6202	+	[score_CL=18.6202;score_E=57.2719;score_B=75.7976;score_UC=18.6202]
1	87838240	87838241	3	17.8084	+	[score_CL=17.8084;score_E=62.5794;score_B=80.0626;score_UC=17.8084]
1	87838241	87838242	3	9.56077	+	[score_CL=9.56077;score_E=64.2189;score_B=61.9005;score_UC=9.56077]
1	87838242	87838243	3	7.51075	+	[score_CL=7.51075;score_E=68.8752;score_B=63.8699;score_UC=7.51075]
1	87838243	87838244	3	21.9448	+	[score_CL=21.9448;score_E=64.9325;score_B=86.8767;score_UC=21.9448]
1	87838244	87838245	3	25.8333	+	[score_CL=25.8333;score_E=63.6602;score_B=89.4929;score_UC=25.8333]
1	87838245	87838246	3	6.32707	+	[score_CL=6.32707;score_E=57.4388;score_B=60.6333;score_UC=6.32707]
1	87838253	87838254	3	3.39235	+	[score_CL=3.39235;score_E=36.4379;score_B=32.3042;score_UC=3.39235]
1	87838257	87838258	3	4.72513	+	[score_CL=4.72513;score_E=39.3844;score_B=34.2221;score_UC=4.72513]
1	87838258	87838259	3	3.39668	+	[score_CL=3.39668;score_E=55.9052;score_B=41.264;score_UC=3.39668]
1	87838259	87838260	3	11.8945	+	[score_CL=11.8945;score_E=52.112;score_B=56.3803;score_UC=11.8945]
1	87838260	87838261	3	13.7104	+	[score_CL=13.7104;score_E=52.9125;score_B=59.2889;score_UC=13.7104]
1	87838261	87838262	3	6.57426	+	[score_CL=6.57426;score_E=48.6839;score_B=45.4535;score_UC=6.57426]
1	87838265	87838266	3	5.58165	+	[score_CL=5.58165;score_E=33.8811;score_B=34.0492;score_UC=5.58165]
1	87838267	87838268	3	0.14157	+	[score_CL=0.14157;score_E=34.4718;score_B=23.3875;score_UC=0.14157]
1	87838543	87838544	3	5.43868	+	[score_CL=5.43868;score_E=33.1145;score_B=29.9449;score_UC=5.43868]
1	87838544	87838545	3	5.40893	+	[score_CL=5.40893;score_E=38.784;score_B=41.8173;score_UC=5.40893]
1	87838545	87838546	3	16.6993	+	[score_CL=16.6993;score_E=37.9135;score_B=52.7128;score_UC=16.6993]
1	87838546	87838547	3	4.72166	+	[score_CL=4.72166;score_E=40.3739;score_B=40.6582;score_UC=4.72166]
1	87838547	87838548	3	4.06795	+	[score_CL=4.06795;score_E=35.5439;score_B=27.798;score_UC=4.06795]
1	87838549	87838550	3	0.356162	+	[score_CL=0.356162;score_E=43.8061;score_B=28.7952;score_UC=0.356162]
1	87838550	87838551	3	9.51647	+	[score_CL=9.51647;score_E=42.2603;score_B=51.7697;score_UC=9.51647]
1	87838551	87838552	3	28.5465	+	[score_CL=28.5465;score_E=42.25;score_B=70.7965;score_UC=28.5465]
1	87838552	87838553	3	21.0239	+	[score_CL=21.0239;score_E=42.25;score_B=63.2739;score_UC=21.0239]
1	87838553	87838554	3	4.37912	+	[score_CL=4.37912;score_E=43.0282;score_B=45.0268;score_UC=4.37912]
1	87838559	87838560	3	2.17744	+	[score_CL=2.17744;score_E=38.1598;score_B=26.7698;score_UC=2.17744]
1	87838560	87838561	3	4.34968	+	[score_CL=4.34968;score_E=40.5616;score_B=31.1949;score_UC=4.34968]
1	87838561	87838562	3	6.1543	+	[score_CL=6.1543;score_E=45.0166;score_B=37.2708;score_UC=6.1543]
1	87838562	87838563	3	9.20068	+	[score_CL=9.20068;score_E=47.045;score_B=44.3824;score_UC=9.20068]
1	87838563	87838564	3	9.6418	+	[score_CL=9.6418;score_E=50.0696;score_B=47.8216;score_UC=9.6418]
1	87838564	87838565	3	9.38889	+	[score_CL=9.38889;score_E=54.7087;score_B=53.9376;score_UC=9.38889]
1	87838565	87838566	3	15.4581	+	[score_CL=15.4581;score_E=48.587;score_B=57.8931;score_UC=15.4581]
1	87838566	87838567	3	7.29199	+	[score_CL=7.29199;score_E=55.9079;score_B=49.5656;score_UC=7.29199]
1	87838567	87838568	3	8.95303	+	[score_CL=8.95303;score_E=45.0468;score_B=42.2339;score_UC=8.95303]
1	87838568	87838569	3	6.03845	+	[score_CL=6.03845;score_E=41.6307;score_B=37.4044;score_UC=6.03845]
1	87838572	87838573	3	0.569862	+	[score_CL=0.569862;score_E=32.7054;score_B=23.4497;score_UC=0.569862]
1	87838605	87838606	3	8.81334	+	[score_CL=8.81334;score_E=50.9779;score_B=59.7721;score_UC=8.81334]
1	87838606	87838607	3	30.1967	+	[score_CL=30.1967;score_E=48.5336;score_B=78.7303;score_UC=30.1967]
1	87838607	87838608	3	2.69846	+	[score_CL=2.69846;score_E=56.7842;score_B=58.6367;score_UC=2.69846]
1	87838608	87838609	3	0.0513869	+	[score_CL=0.0513869;score_E=44.5959;score_B=29.1405;score_UC=0.0513869]
1	87838615	87838616	3	18.9638	+	[score_CL=18.9638;score_E=37.9918;score_B=56.9553;score_UC=18.9638]
1	87838617	87838618	3	4.48	+	[score_CL=4.48;score_E=38.191;score_B=36.1998;score_UC=4.48]
1	87838623	87838624	3	13.0904	+	[score_CL=13.0904;score_E=39.1374;score_B=52.0589;score_UC=13.0904]
1	87838628	87838629	3	7.45615	+	[score_CL=7.45615;score_E=45.872;score_B=44.6358;score_UC=7.45615]
1	87838629	87838630	3	6.73938	+	[score_CL=6.73938;score_E=47.9155;score_B=43.9882;score_UC=6.73938]
1	87838630	87838631	3	0.776238	+	[score_CL=0.776238;score_E=65.9977;score_B=47.1011;score_UC=0.776238]
1	87838631	87838632	3	12.5229	+	[score_CL=12.5229;score_E=43.3171;score_B=53.301;score_UC=12.5229]
1	87838632	87838633	3	2.90933	+	[score_CL=2.90933;score_E=66.7431;score_B=54.647;score_UC=2.90933]
1	87838633	87838634	3	13.7219	+	[score_CL=13.7219;score_E=42.2565;score_B=55.2273;score_UC=13.7219]
1	87838641	87838642	3	0.426346	+	[score_CL=0.426346;score_E=41.5379;score_B=29.9479;score_UC=0.426346]
1	87838642	87838643	3	0.140578	+	[score_CL=0.140578;score_E=43.4023;score_B=29.6707;score_UC=0.140578]
1	87838878	87838879	3	5.11416	+	[score_CL=5.11416;score_E=32.6996;score_B=37.7792;score_UC=5.11416]
1	87838879	87838880	3	30.2814	+	[score_CL=30.2814;score_E=32.6629;score_B=62.9443;score_UC=30.2814]
1	87838880	87838881	3	17.0728	+	[score_CL=17.0728;score_E=32.6629;score_B=49.7357;score_UC=17.0728]
1	87838881	87838882	3	3.95408	+	[score_CL=3.95408;score_E=33.7086;score_B=37.578;score_UC=3.95408]
1	87838882	87838883	3	5.59324	+	[score_CL=5.59324;score_E=32.053;score_B=28.5494;score_UC=5.59324]
1	87838936	87838937	3	15.642	+	[score_CL=15.642;score_E=32.203;score_B=47.8318;score_UC=15.642]
1	87838939	87838940	3	9.47581	+	[score_CL=9.47581;score_E=37.0952;score_B=40.8405;score_UC=9.47581]
1	87838940	87838941	3	5.71246	+	[score_CL=5.71246;score_E=38.047;score_B=37.127;score_UC=5.71246]
1	87838974	87838975	3	15.3079	+	[score_CL=15.3079;score_E=37.7208;score_B=52.3176;score_UC=15.3079]
1	87838975	87838976	3	5.61992	+	[score_CL=5.61992;score_E=39.0852;score_B=43.0629;score_UC=5.61992]
1	87839015	87839016	3	2.58426	+	[score_CL=2.58426;score_E=28.5978;score_B=24.0271;score_UC=2.58426]
1	87839028	87839029	3	14.7587	+	[score_CL=14.7587;score_E=29.1703;score_B=43.929;score_UC=14.7587]
1	87839029	87839030	3	12.5455	+	[score_CL=12.5455;score_E=29.1704;score_B=41.7158;score_UC=12.5455]
1	87839062	87839063	3	3.34079	+	[score_CL=3.91918;score_E=5.66399;score_B=6.16605;score_UC=3.34079]
1	87840790	87840791	3	59.1915	+	[score_CL=70.4024;score_E=59.1915;score_B=129.594;score_UC=59.1915]
1	87840791	87840792	3	34.3451	+	[score_CL=34.3451;score_E=72.1229;score_B=106.468;score_UC=34.3451]
1	87840792	87840793	3	36.5527	+	[score_CL=36.5527;score_E=78.5498;score_B=115.103;score_UC=36.5527]
1	87840793	87840794	3	78.6137	+	[score_CL=110.004;score_E=78.6137;score_B=188.618;score_UC=78.6137]
1	87840794	87840795	3	78.6723	+	[score_CL=169.952;score_E=78.6723;score_B=248.625;score_UC=78.6723]
1	87840795	87840796	3	78.7269	+	[score_CL=261.744;score_E=78.7269;score_B=340.471;score_UC=78.7269]
1	87840796	87840797	3	78.7776	+	[score_CL=122.993;score_E=78.7776;score_B=201.771;score_UC=78.7776]
1	87840797	87840798	3	78.8242	+	[score_CL=128.986;score_E=78.8242;score_B=207.81;score_UC=78.8242]
1	87840798	87840799	3	74.3898	+	[score_CL=122.722;score_E=74.3898;score_B=197.112;score_UC=74.3898]
1	87840799	87840800	3	57.9491	+	[score_CL=57.9491;score_E=61.0859;score_B=119.035;score_UC=57.9491]
1	87840800	87840801	3	2.63211	+	[score_CL=2.63211;score_E=78.9404;score_B=81.642;score_UC=2.63211]
1	87840801	87840802	3	29.037	+	[score_CL=29.037;score_E=62.4497;score_B=91.4868;score_UC=29.037]
1	87840802	87840803	3	62.533	+	[score_CL=62.533;score_E=75.8518;score_B=138.385;score_UC=62.533]
1	87840803	87840804	3	52.2709	+	[score_CL=52.2709;score_E=79.0203;score_B=131.291;score_UC=52.2709]
1	87840804	87840805	3	73.0396	+	[score_CL=73.0396;score_E=79.0389;score_B=152.078;score_UC=73.0396]
1	87840805	87840806	3	79.0533	+	[score_CL=85.5965;score_E=79.0533;score_B=164.65;score_UC=79.0533]
1	87840806	87840807	3	79.0498	+	[score_CL=89.5062;score_E=79.0498;score_B=168.556;score_UC=79.0498]
1	87840807	87840808	3	69.8102	+	[score_CL=143.048;score_E=69.8102;score_B=212.859;score_UC=69.8102]
1	87840808	87840809	3	11.3662	+	[score_CL=11.3662;score_E=58.5975;score_B=69.9637;score_UC=11.3662]
1	87840811	87840812	3	42.4105	+	[score_CL=42.4105;score_E=59.8336;score_B=102.244;score_UC=42.4105]
1	87840812	87840813	3	73.3205	+	[score_CL=101.775;score_E=73.3205;score_B=175.096;score_UC=73.3205]
1	87840813	87840814	3	76.4223	+	[score_CL=76.4223;score_E=79.0221;score_B=155.444;score_UC=76.4223]
1	87840814	87840815	3	71.9061	+	[score_CL=126.419;score_E=71.9061;score_B=198.325;score_UC=71.9061]
1	87840815	87840816	3	58.4559	+	[score_CL=95.8482;score_E=58.4559;score_B=154.304;score_UC=58.4559]
1	87840817	87840818	3	26.3966	+	[score_CL=26.3966;score_E=39.1704;score_B=65.5671;score_UC=26.3966]
1	87840822	87840823	3	58.7423	+	[score_CL=58.7423;score_E=59.4648;score_B=118.207;score_UC=58.7423]
1	87840823	87840824	3	64.9529	+	[score_CL=97.1209;score_E=64.9529;score_B=162.074;score_UC=64.9529]
1	87840824	87840825	3	15.2659	+	[score_CL=15.2659;score_E=58.0542;score_B=73.3201;score_UC=15.2659]
1	87840833	87840834	3	38.144	+	[score_CL=198;score_E=38.144;score_B=236.144;score_UC=38.144]
1	87840844	87840845	3	36.9723	+	[score_CL=149.867;score_E=36.9723;score_B=186.839;score_UC=36.9723]
1	87841045	87841046	3	3.4854	+	[score_CL=3.4854;score_E=35.5063;score_B=31.5602;score_UC=3.4854]
1	87841068	87841069	3	1.90794	+	[score_CL=1.90794;score_E=43.2891;score_B=31.1867;score_UC=1.90794]
1	87841069	87841070	3	3.33554	+	[score_CL=3.33554;score_E=39.1554;score_B=32.6461;score_UC=3.33554]
1	87841079	87841080	3	3.99999	+	[score_CL=3.99999;score_E=57.2919;score_B=50.8076;score_UC=3.99999]
1	87841080	87841081	3	20.4869	+	[score_CL=20.4869;score_E=52.4721;score_B=72.959;score_UC=20.4869]
1	87841081	87841082	3	41.6356	+	[score_CL=41.6356;score_E=52.4479;score_B=94.0835;score_UC=41.6356]
1	87841095	87841096	3	5.04449	+	[score_CL=5.04449;score_E=57.2602;score_B=61.8078;score_UC=5.04449]
1	87841096	87841097	3	31.4228	+	[score_CL=31.4228;score_E=52.9993;score_B=84.4221;score_UC=31.4228]
1	87841097	87841098	3	33.5589	+	[score_CL=33.5589;score_E=52.9549;score_B=86.5138;score_UC=33.5589]
1	87841201	87841202	3	3.87236	+	[score_CL=3.87236;score_E=33.6336;score_B=29.269;score_UC=3.87236]
1	87841202	87841203	3	0.968458	+	[score_CL=0.968458;score_E=38.6935;score_B=26.3673;score_UC=0.968458]
1	87841204	87841205	3	5.72582	+	[score_CL=5.72582;score_E=35.734;score_B=33.0658;score_UC=5.72582]
1	87841205	87841206	3	3.25339	+	[score_CL=3.25339;score_E=38.7642;score_B=30.594;score_UC=3.25339]
1	87841228	87841229	3	4.3142	+	[score_CL=4.3142;score_E=38.7598;score_B=32.7182;score_UC=4.3142]
1	87841229	87841230	3	6.55803	+	[score_CL=6.55803;score_E=36.6549;score_B=34.9605;score_UC=6.55803]
1	87841248	87841249	3	1.21179	+	[score_CL=1.21179;score_E=49.6426;score_B=47.6727;score_UC=1.21179]
1	87841249	87841250	3	33.4584	+	[score_CL=33.4584;score_E=44.6296;score_B=78.088;score_UC=33.4584]
1	87841250	87841251	3	15.8326	+	[score_CL=15.8326;score_E=44.6378;score_B=60.4704;score_UC=15.8326]
1	87841251	87841252	3	4.53259	+	[score_CL=4.53259;score_E=59.3712;score_B=60.9807;score_UC=4.53259]
1	87841252	87841253	3	43.2293	+	[score_CL=67.2928;score_E=43.2293;score_B=110.522;score_UC=43.2293]
1	87841253	87841254	3	43.229	+	[score_CL=71.5559;score_E=43.229;score_B=114.785;score_UC=43.229]
1	87841259	87841260	3	2.38172	+	[score_CL=2.38172;score_E=31.8787;score_B=25.9827;score_UC=2.38172]
1	87841267	87841268	3	22.0164	+	[score_CL=22.0164;score_E=47.4548;score_B=69.4712;score_UC=22.0164]
1	87841268	87841269	3	34.5653	+	[score_CL=34.5653;score_E=47.464;score_B=82.0293;score_UC=34.5653]
1	87841269	87841270	3	11.7411	+	[score_CL=11.7411;score_E=47.6279;score_B=59.3687;score_UC=11.7411]
1	87841270	87841271	3	4.2306	+	[score_CL=4.2306;score_E=44.8762;score_B=37.0017;score_UC=4.2306]
1	87841275	87841276	3	0.441284	+	[score_CL=0.441284;score_E=31.1673;score_B=21.9287;score_UC=0.441284]
1	87841306	87841307	3	6.57404	+	[score_CL=6.57404;score_E=32.4396;score_B=33.4655;score_UC=6.57404]
1	87841307	87841308	3	6.49014	+	[score_CL=6.49014;score_E=32.438;score_B=33.3161;score_UC=6.49014]
1	87841447	87841448	3	14.1849	+	[score_CL=14.1849;score_E=28.8504;score_B=43.0353;score_UC=14.1849]
1	87841448	87841449	3	28.8504	+	[score_CL=40.1539;score_E=28.8504;score_B=69.0043;score_UC=28.8504]
1	87841449	87841450	3	12.6599	+	[score_CL=12.6599;score_E=28.8504;score_B=41.5103;score_UC=12.6599]
1	87841452	87841453	3	0.635011	+	[score_CL=0.635011;score_E=26.6656;score_B=18.3029;score_UC=0.635011]
1	87841453	87841454	3	0.3192	+	[score_CL=0.3192;score_E=27.0916;score_B=18.0526;score_UC=0.3192]
1	87841455	87841456	3	27.2911	+	[score_CL=30.8607;score_E=27.2911;score_B=58.1519;score_UC=27.2911]
1	87841456	87841457	3	10.0538	+	[score_CL=10.0538;score_E=27.2914;score_B=37.3452;score_UC=10.0538]
1	87841459	87841460	3	0.62549	+	[score_CL=0.62549;score_E=24.736;score_B=18.1747;score_UC=0.62549]
1	87841538	87841539	3	19.9964	+	[score_CL=19.9964;score_E=26.0456;score_B=46.042;score_UC=19.9964]
1	87841539	87841540	3	26.0456	+	[score_CL=35.471;score_E=26.0456;score_B=61.5166;score_UC=26.0456]
1	87841540	87841541	3	24.0594	+	[score_CL=24.0594;score_E=26.0456;score_B=50.105;score_UC=24.0594]
1	87841637	87841638	3	2.60655	+	[score_CL=2.60655;score_E=32.1619;score_B=26.598;score_UC=2.60655]
1	87841641	87841642	3	11.6394	+	[score_CL=11.6394;score_E=32.4329;score_B=43.6867;score_UC=11.6394]
1	87841662	87841663	3	49.1759	+	[score_CL=49.1759;score_E=50.5509;score_B=99.7268;score_UC=49.1759]
1	87841663	87841664	3	35.19	+	[score_CL=35.19;score_E=50.6068;score_B=85.7968;score_UC=35.19]
1	87841664	87841665	3	10.4953	+	[score_CL=10.4953;score_E=54.4736;score_B=64.9689;score_UC=10.4953]
1	87841665	87841666	3	22.6857	+	[score_CL=22.6857;score_E=43.4702;score_B=66.1541;score_UC=22.6857]
1	87841808	87841809	3	7.51457	+	[score_CL=7.51457;score_E=52.4022;score_B=59.9166;score_UC=7.51457]
1	87841809	87841810	3	51.327	+	[score_CL=51.327;score_E=56.4888;score_B=107.816;score_UC=51.327]
1	87841810	87841811	3	56.6569	+	[score_CL=106.894;score_E=56.6569;score_B=163.551;score_UC=56.6569]
1	87841811	87841812	3	56.3581	+	[score_CL=91.7693;score_E=56.3581;score_B=148.127;score_UC=56.3581]
1	87841812	87841813	3	43.3348	+	[score_CL=43.3348;score_E=51.5931;score_B=94.9279;score_UC=43.3348]
1	87842662	87842663	3	5.24722	+	[score_CL=5.24722;score_E=30.6397;score_B=30.6828;score_UC=5.24722]
1	87842677	87842678	3	2.54929	+	[score_CL=2.54929;score_E=44.6763;score_B=34.1751;score_UC=2.54929]
1	87842678	87842679	3	10.2258	+	[score_CL=10.2258;score_E=41.6951;score_B=51.8732;score_UC=10.2258]
1	87842679	87842680	3	28.5953	+	[score_CL=28.5953;score_E=41.405;score_B=70.0003;score_UC=28.5953]
1	87842697	87842698	3	13.6923	+	[score_CL=13.6923;score_E=47.7955;score_B=61.4876;score_UC=13.6923]
1	87842698	87842699	3	29.3693	+	[score_CL=29.3693;score_E=47.7968;score_B=77.1661;score_UC=29.3693]
1	87842699	87842700	3	15.3333	+	[score_CL=15.3333;score_E=47.7873;score_B=63.1205;score_UC=15.3333]
1	87842708	87842709	3	2.99099	+	[score_CL=2.99099;score_E=50.9622;score_B=49.5821;score_UC=2.99099]
1	87842709	87842710	3	24.2465	+	[score_CL=24.2465;score_E=46.5424;score_B=70.7889;score_UC=24.2465]
1	87842710	87842711	3	32.4314	+	[score_CL=32.4314;score_E=46.5423;score_B=78.9737;score_UC=32.4314]
1	87842711	87842712	3	2.73667	+	[score_CL=2.73667;score_E=51.0035;score_B=53.7452;score_UC=2.73667]
1	87842744	87842745	3	40.2887	+	[score_CL=41.8919;score_E=40.2887;score_B=82.1806;score_UC=40.2887]
1	87842745	87842746	3	12.2675	+	[score_CL=12.2675;score_E=40.3008;score_B=52.5683;score_UC=12.2675]
1	87842746	87842747	3	0.752781	+	[score_CL=0.752781;score_E=45.8037;score_B=34.567;score_UC=0.752781]
1	87842755	87842756	3	4.92623	+	[score_CL=4.92623;score_E=42.0913;score_B=35.9213;score_UC=4.92623]
1	87842756	87842757	3	9.37356	+	[score_CL=9.37356;score_E=42.6396;score_B=43.4168;score_UC=9.37356]
1	87842757	87842758	3	8.4451	+	[score_CL=8.4451;score_E=41.0668;score_B=41.9594;score_UC=8.4451]
1	87842788	87842789	3	0.280529	+	[score_CL=0.280529;score_E=29.5333;score_B=20.5094;score_UC=0.280529]
1	87843106	87843107	3	7.39227	+	[score_CL=7.39227;score_E=43.3845;score_B=42.2298;score_UC=7.39227]
1	87843107	87843108	3	11.8184	+	[score_CL=11.8184;score_E=43.6814;score_B=48.3022;score_UC=11.8184]
1	87843108	87843109	3	6.76462	+	[score_CL=6.76462;score_E=43.4146;score_B=41.2046;score_UC=6.76462]
1	87843112	87843113	3	3.5591	+	[score_CL=3.5591;score_E=41.1075;score_B=32.112;score_UC=3.5591]
1	87843113	87843114	3	7.14861	+	[score_CL=7.14861;score_E=45.7523;score_B=40.6989;score_UC=7.14861]
1	87843114	87843115	3	10.1987	+	[score_CL=10.1987;score_E=44.5039;score_B=44.4352;score_UC=10.1987]
1	87843115	87843116	3	5.6029	+	[score_CL=5.6029;score_E=43.025;score_B=37.9721;score_UC=5.6029]
1	87843154	87843155	3	4.26328	+	[score_CL=4.26328;score_E=33.1564;score_B=28.9306;score_UC=4.26328]
1	87843155	87843156	3	1.58524	+	[score_CL=1.58524;score_E=37.0429;score_B=26.1846;score_UC=1.58524]
1	87843161	87843162	3	3.42172	+	[score_CL=3.42172;score_E=39.8963;score_B=39.3388;score_UC=3.42172]
1	87843162	87843163	3	15.9841	+	[score_CL=15.9841;score_E=38.1184;score_B=52.192;score_UC=15.9841]
1	87843163	87843164	3	4.89266	+	[score_CL=4.89266;score_E=39.8119;score_B=41.0476;score_UC=4.89266]
1	87843164	87843165	3	1.28036	+	[score_CL=1.28036;score_E=39.3431;score_B=25.8423;score_UC=1.28036]
1	87843277	87843278	3	4.45151	+	[score_CL=4.45151;score_E=23.0023;score_B=24.376;score_UC=4.45151]
1	87843289	87843290	3	4.68503	+	[score_CL=4.68503;score_E=22.2123;score_B=24.1849;score_UC=4.68503]
1	87844231	87844232	3	1.17782	+	[score_CL=1.17782;score_E=50.4155;score_B=36.7089;score_UC=1.17782]
1	87844232	87844233	3	4.69741	+	[score_CL=4.69741;score_E=53.0213;score_B=44.6189;score_UC=4.69741]
1	87844233	87844234	3	8.46111	+	[score_CL=8.46111;score_E=46.9342;score_B=48.5859;score_UC=8.46111]
1	87844239	87844240	3	1.15342	+	[score_CL=1.15342;score_E=56.6474;score_B=42.8608;score_UC=1.15342]
1	87844240	87844241	3	9.41895	+	[score_CL=9.41895;score_E=52.7603;score_B=53.8949;score_UC=9.41895]
1	87844241	87844242	3	7.97607	+	[score_CL=7.97607;score_E=52.9316;score_B=52.5382;score_UC=7.97607]
1	87844249	87844250	3	7.16878	+	[score_CL=7.16878;score_E=63.6574;score_B=62.484;score_UC=7.16878]
1	87844250	87844251	3	20.6586	+	[score_CL=20.6586;score_E=68.9775;score_B=89.3456;score_UC=20.6586]
1	87844251	87844252	3	20.1949	+	[score_CL=20.1949;score_E=63.2167;score_B=83.4041;score_UC=20.1949]
1	87844254	87844255	3	3.64439	+	[score_CL=3.64439;score_E=55.3723;score_B=46.0195;score_UC=3.64439]
1	87844255	87844256	3	9.77584	+	[score_CL=9.77584;score_E=49.4774;score_B=52.1003;score_UC=9.77584]
1	87844256	87844257	3	2.42717	+	[score_CL=2.42717;score_E=68.4652;score_B=51.6335;score_UC=2.42717]
1	87844257	87844258	3	9.60958	+	[score_CL=9.60958;score_E=62.6607;score_B=67.4737;score_UC=9.60958]
1	87844258	87844259	3	21.4967	+	[score_CL=21.4967;score_E=52.5451;score_B=74.036;score_UC=21.4967]
1	87844328	87844329	3	4.83699	+	[score_CL=4.83699;score_E=24.9772;score_B=25.5943;score_UC=4.83699]
1	87845015	87845016	3	478.165	+	[score_CL=650.637;score_E=478.165;score_B=1128.8;score_UC=478.165]
1	87845019	87845020	3	520.764	+	[score_CL=708.396;score_E=520.764;score_B=1229.16;score_UC=520.764]
1	87845020	87845021	3	545.401	+	[score_CL=708.396;score_E=545.401;score_B=1253.8;score_UC=545.401]
1	87845021	87845022	3	550.767	+	[score_CL=708.396;score_E=550.767;score_B=1259.16;score_UC=550.767]
1	87845022	87845023	3	556.082	+	[score_CL=708.396;score_E=556.082;score_B=1264.48;score_UC=556.082]
1	87845023	87845024	3	561.342	+	[score_CL=708.396;score_E=561.342;score_B=1269.74;score_UC=561.342]
1	87845024	87845025	3	566.544	+	[score_CL=708.396;score_E=566.544;score_B=1274.94;score_UC=566.544]
1	87845025	87845026	3	571.687	+	[score_CL=708.396;score_E=571.687;score_B=1280.08;score_UC=571.687]
1	87845026	87845027	3	576.765	+	[score_CL=708.396;score_E=576.765;score_B=1285.16;score_UC=576.765]
1	87845027	87845028	3	581.777	+	[score_CL=708.396;score_E=581.777;score_B=1290.17;score_UC=581.777]
1	87845028	87845029	3	586.719	+	[score_CL=708.396;score_E=586.719;score_B=1295.12;score_UC=586.719]
1	87845029	87845030	3	591.589	+	[score_CL=682.713;score_E=591.589;score_B=1274.3;score_UC=591.589]
1	87845030	87845031	3	528.914	+	[score_CL=528.914;score_E=575.862;score_B=1104.78;score_UC=528.914]
1	87845033	87845034	3	591.062	+	[score_CL=708.396;score_E=591.062;score_B=1299.46;score_UC=591.062]
1	87845034	87845035	3	614.748	+	[score_CL=708.396;score_E=614.748;score_B=1323.14;score_UC=614.748]
1	87845035	87845036	3	619.122	+	[score_CL=708.396;score_E=619.122;score_B=1327.52;score_UC=619.122]
1	87845036	87845037	3	623.403	+	[score_CL=708.396;score_E=623.403;score_B=1331.8;score_UC=623.403]
1	87845037	87845038	3	80.8612	+	[score_CL=80.8612;score_E=627.589;score_B=708.45;score_UC=80.8612]
1	87845038	87845039	3	631.677	+	[score_CL=655.8;score_E=631.677;score_B=1287.48;score_UC=631.677]
1	87845039	87845040	3	302.05	+	[score_CL=302.05;score_E=635.664;score_B=937.714;score_UC=302.05]
1	87845040	87845041	3	639.549	+	[score_CL=708.396;score_E=639.549;score_B=1347.95;score_UC=639.549]
1	87845041	87845042	3	643.328	+	[score_CL=708.396;score_E=643.328;score_B=1351.72;score_UC=643.328]
1	87845042	87845043	3	647	+	[score_CL=708.396;score_E=647;score_B=1355.4;score_UC=647]
1	87845043	87845044	3	630.04	+	[score_CL=678.906;score_E=630.04;score_B=1308.95;score_UC=630.04]
1	87845048	87845049	3	116.544	+	[score_CL=116.544;score_E=647.416;score_B=763.96;score_UC=116.544]
1	87845049	87845050	3	193.65	+	[score_CL=193.65;score_E=669.494;score_B=863.144;score_UC=193.65]
1	87845050	87845051	3	352.642	+	[score_CL=352.642;score_E=672.225;score_B=1024.87;score_UC=352.642]
1	87845051	87845052	3	674.829	+	[score_CL=708.396;score_E=674.829;score_B=1383.23;score_UC=674.829]
1	87845052	87845053	3	299.305	+	[score_CL=299.305;score_E=677.306;score_B=976.61;score_UC=299.305]
1	87845053	87845054	3	679.653	+	[score_CL=708.396;score_E=679.653;score_B=1388.05;score_UC=679.653]
1	87845054	87845055	3	681.869	+	[score_CL=708.396;score_E=681.869;score_B=1390.27;score_UC=681.869]
1	87845055	87845056	3	683.952	+	[score_CL=708.396;score_E=683.952;score_B=1392.35;score_UC=683.952]
1	87845056	87845057	3	685.902	+	[score_CL=708.396;score_E=685.902;score_B=1394.3;score_UC=685.902]
1	87845057	87845058	3	231.726	+	[score_CL=231.726;score_E=687.718;score_B=919.444;score_UC=231.726]
1	87845058	87845059	3	453.45	+	[score_CL=453.45;score_E=689.397;score_B=1142.85;score_UC=453.45]
1	87845059	87845060	3	253.924	+	[score_CL=253.924;score_E=670.418;score_B=924.342;score_UC=253.924]
1	87845068	87845069	3	589.263	+	[score_CL=589.263;score_E=679.309;score_B=1268.57;score_UC=589.263]
1	87845069	87845070	3	275.861	+	[score_CL=275.861;score_E=678.147;score_B=954.007;score_UC=275.861]
1	87845075	87845076	3	677.292	+	[score_CL=708.396;score_E=677.292;score_B=1385.69;score_UC=677.292]
1	87845076	87845077	3	559.582	+	[score_CL=559.582;score_E=675.142;score_B=1234.72;score_UC=559.582]
1	87845326	87845327	3	7.03471	+	[score_CL=7.03471;score_E=69.8607;score_B=76.8963;score_UC=7.03471]
1	87845327	87845328	3	70.6122	+	[score_CL=70.6122;score_E=76.9281;score_B=147.54;score_UC=70.6122]
1	87845328	87845329	3	47.75	+	[score_CL=47.75;score_E=68.7071;score_B=116.457;score_UC=47.75]
1	87845412	87845413	3	4.02926	+	[score_CL=4.02926;score_E=66.3583;score_B=70.3928;score_UC=4.02926]
1	87845413	87845414	3	35.8303	+	[score_CL=35.8303;score_E=70.045;score_B=105.875;score_UC=35.8303]
1	87845414	87845415	3	35.8839	+	[score_CL=35.8839;score_E=68.3088;score_B=104.193;score_UC=35.8839]
1	87845415	87845416	3	3.65625	+	[score_CL=3.65625;score_E=69.8466;score_B=73.256;score_UC=3.65625]
1	87845416	87845417	3	4.00838	+	[score_CL=4.00838;score_E=49.564;score_B=42.556;score_UC=4.00838]
1	87845564	87845565	3	1.00784	+	[score_CL=1.00784;score_E=17.5948;score_B=18.3004;score_UC=1.00784]
1	87845565	87845566	3	6.60421	+	[score_CL=6.60421;score_E=17.3175;score_B=23.8908;score_UC=6.60421]
1	87845566	87845567	3	1.13002	+	[score_CL=1.13002;score_E=17.0425;score_B=18.4176;score_UC=1.13002]
1	87845567	87845568	3	1.48909	+	[score_CL=1.48909;score_E=17.1117;score_B=17.4101;score_UC=1.48909]
1	87845568	87845569	3	7.83833	+	[score_CL=7.83833;score_E=16.4532;score_B=23.1932;score_UC=7.83833]
1	87845659	87845660	3	5.05983	+	[score_CL=5.05983;score_E=24.9337;score_B=26.6238;score_UC=5.05983]
1	87845696	87845697	3	4.86806	+	[score_CL=4.86806;score_E=26.8555;score_B=27.5507;score_UC=4.86806]
1	87845818	87845819	3	1.87809	+	[score_CL=1.87809;score_E=29.0833;score_B=22.3305;score_UC=1.87809]
1	87845819	87845820	3	3.60511	+	[score_CL=3.60511;score_E=28.1307;score_B=23.9842;score_UC=3.60511]
1	87845820	87845821	3	1.45807	+	[score_CL=1.45807;score_E=28.99;score_B=21.7185;score_UC=1.45807]
1	87845917	87845918	3	6.76004	+	[score_CL=6.76004;score_E=22.3358;score_B=26.705;score_UC=6.76004]
1	87845918	87845919	3	5.40752	+	[score_CL=5.40752;score_E=22.4902;score_B=26.5144;score_UC=5.40752]
1	87845919	87845920	3	2.29677	+	[score_CL=2.29677;score_E=27.2817;score_B=29.6275;score_UC=2.29677]
1	87845920	87845921	3	11.6274	+	[score_CL=11.6274;score_E=27.3737;score_B=39.0011;score_UC=11.6274]
1	87845921	87845922	3	16.5815	+	[score_CL=16.5815;score_E=27.3737;score_B=43.9552;score_UC=16.5815]
1	87845922	87845923	3	7.38521	+	[score_CL=7.38521;score_E=27.3934;score_B=34.7758;score_UC=7.38521]
1	87845923	87845924	3	2.15715	+	[score_CL=2.15715;score_E=28.5049;score_B=27.8376;score_UC=2.15715]
1	87845924	87845925	3	4.36003	+	[score_CL=4.36003;score_E=28.2712;score_B=25.0372;score_UC=4.36003]
1	87845948	87845949	3	0.342096	+	[score_CL=0.342096;score_E=32.013;score_B=28.8457;score_UC=0.342096]
1	87845949	87845950	3	10.4364	+	[score_CL=10.4364;score_E=29.2069;score_B=38.8847;score_UC=10.4364]
1	87845991	87845992	3	0.803874	+	[score_CL=0.803874;score_E=34.3263;score_B=25.1056;score_UC=0.803874]
1	87846001	87846002	3	6.90875	+	[score_CL=6.90875;score_E=35.5516;score_B=37.971;score_UC=6.90875]
1	87846004	87846005	3	15.2626	+	[score_CL=15.2626;score_E=35.7915;score_B=51.0346;score_UC=15.2626]
1	87846007	87846008	3	1.6002	+	[score_CL=1.6002;score_E=42.1118;score_B=28.8878;score_UC=1.6002]
1	87846008	87846009	3	2.42301	+	[score_CL=2.42301;score_E=38.0922;score_B=29.7944;score_UC=2.42301]
1	87846014	87846015	3	5.58494	+	[score_CL=5.58494;score_E=43.9498;score_B=38.8457;score_UC=5.58494]
1	87846015	87846016	3	7.0945	+	[score_CL=7.0945;score_E=42.0944;score_B=40.4321;score_UC=7.0945]
1	87846071	87846072	3	9.76505	+	[score_CL=9.76505;score_E=51.228;score_B=57.0261;score_UC=9.76505]
1	87846072	87846073	3	17.7326	+	[score_CL=17.7326;score_E=50.0234;score_B=65.2022;score_UC=17.7326]
1	87846073	87846074	3	4.52822	+	[score_CL=4.52822;score_E=64.7039;score_B=52.868;score_UC=4.52822]
1	87846074	87846075	3	9.42126	+	[score_CL=9.42126;score_E=43.8022;score_B=44.263;score_UC=9.42126]
1	87846075	87846076	3	3.31296	+	[score_CL=3.31296;score_E=47.3805;score_B=37.7319;score_UC=3.31296]
1	87846090	87846091	3	7.95447	+	[score_CL=7.95447;score_E=36.4417;score_B=39.5943;score_UC=7.95447]
1	87846091	87846092	3	1.23434	+	[score_CL=1.23434;score_E=43.6338;score_B=32.799;score_UC=1.23434]
1	87846278	87846279	3	0.262429	+	[score_CL=0.262429;score_E=42.2464;score_B=27.3186;score_UC=0.262429]
1	87846279	87846280	3	5.60848	+	[score_CL=5.60848;score_E=38.3385;score_B=33.2902;score_UC=5.60848]
1	87846280	87846281	3	4.94346	+	[score_CL=4.94346;score_E=58.8291;score_B=56.6396;score_UC=4.94346]
1	87846281	87846282	3	28.4841	+	[score_CL=28.4841;score_E=57.1072;score_B=85.5913;score_UC=28.4841]
1	87846282	87846283	3	34.6353	+	[score_CL=34.6353;score_E=57.7785;score_B=92.4138;score_UC=34.6353]
1	87846283	87846284	3	29.4921	+	[score_CL=29.4921;score_E=57.5031;score_B=86.9952;score_UC=29.4921]
1	87846284	87846285	3	14.4304	+	[score_CL=14.4304;score_E=52.3299;score_B=66.7598;score_UC=14.4304]
1	87846285	87846286	3	0.0561855	+	[score_CL=0.0561855;score_E=58.688;score_B=38.4242;score_UC=0.0561855]
1	87846286	87846287	3	3.17128	+	[score_CL=3.17128;score_E=40.9094;score_B=30.261;score_UC=3.17128]
1	87846287	87846288	3	5.54002	+	[score_CL=5.54002;score_E=44.3329;score_B=47.1597;score_UC=5.54002]
1	87846288	87846289	3	20.6312	+	[score_CL=20.6312;score_E=40.0258;score_B=60.5988;score_UC=20.6312]
1	87846289	87846290	3	2.17135	+	[score_CL=2.17135;score_E=46.1189;score_B=44.2442;score_UC=2.17135]
1	87846290	87846291	3	1.12477	+	[score_CL=1.12477;score_E=48.1088;score_B=29.3966;score_UC=1.12477]
1	87846291	87846292	3	5.96529	+	[score_CL=5.96529;score_E=47.8724;score_B=42.1691;score_UC=5.96529]
1	87846292	87846293	3	13.803	+	[score_CL=13.803;score_E=48.654;score_B=55.7407;score_UC=13.803]
1	87846293	87846294	3	11.173	+	[score_CL=11.173;score_E=49.3628;score_B=52.6284;score_UC=11.173]
1	87846294	87846295	3	5.07381	+	[score_CL=5.07381;score_E=46.8895;score_B=38.1716;score_UC=5.07381]
1	87846295	87846296	3	2.42997	+	[score_CL=2.42997;score_E=40.2891;score_B=28.878;score_UC=2.42997]
1	87846408	87846409	3	6.41464	+	[score_CL=6.41464;score_E=26.6134;score_B=30.3795;score_UC=6.41464]
1	87846420	87846421	3	3.68519	+	[score_CL=3.68519;score_E=30.0682;score_B=25.1231;score_UC=3.68519]
1	87846421	87846422	3	3.09211	+	[score_CL=3.09211;score_E=32.7001;score_B=24.9254;score_UC=3.09211]
1	87846422	87846423	3	3.2684	+	[score_CL=3.2684;score_E=31.9314;score_B=24.4491;score_UC=3.2684]
1	87846423	87846424	3	0.637014	+	[score_CL=0.637014;score_E=36.4496;score_B=28.653;score_UC=0.637014]
1	87846424	87846425	3	8.32449	+	[score_CL=8.32449;score_E=29.5568;score_B=34.2016;score_UC=8.32449]
1	87846607	87846608	3	0.773977	+	[score_CL=0.773977;score_E=29.8368;score_B=20.5236;score_UC=0.773977]
1	87846608	87846609	3	1.75554	+	[score_CL=1.75554;score_E=28.3175;score_B=21.5405;score_UC=1.75554]
1	87846662	87846663	3	0.235135	+	[score_CL=0.235135;score_E=42.3763;score_B=37.9946;score_UC=0.235135]
1	87846663	87846664	3	20.3931	+	[score_CL=20.3931;score_E=37.2571;score_B=57.6499;score_UC=20.3931]
1	87846664	87846665	3	11.1588	+	[score_CL=11.1588;score_E=37.2688;score_B=48.4274;score_UC=11.1588]
1	87846665	87846666	3	1.86641	+	[score_CL=1.86641;score_E=46.3696;score_B=33.9292;score_UC=1.86641]
1	87846666	87846667	3	3.23451	+	[score_CL=3.23451;score_E=43.2395;score_B=37.1787;score_UC=3.23451]
1	87846667	87846668	3	14.2223	+	[score_CL=14.2223;score_E=38.7641;score_B=49.5232;score_UC=14.2223]
1	87846668	87846669	3	6.56813	+	[score_CL=6.56813;score_E=39.2991;score_B=41.7991;score_UC=6.56813]
1	87846669	87846670	3	1.25872	+	[score_CL=1.25872;score_E=41.1107;score_B=27.4391;score_UC=1.25872]
1	87846673	87846674	3	1.56039	+	[score_CL=1.56039;score_E=33.925;score_B=23.1782;score_UC=1.56039]
1	87846674	87846675	3	1.78134	+	[score_CL=1.78134;score_E=33.9505;score_B=23.4107;score_UC=1.78134]
1	87846675	87846676	3	0.480604	+	[score_CL=0.480604;score_E=35.6288;score_B=22.0252;score_UC=0.480604]
1	87846686	87846687	3	3.85215	+	[score_CL=3.85215;score_E=29.7588;score_B=27.2424;score_UC=3.85215]
1	87846972	87846973	3	2.06998	+	[score_CL=2.06998;score_E=25.9359;score_B=23.5911;score_UC=2.06998]
1	87846973	87846974	3	5.27707	+	[score_CL=5.27707;score_E=25.5471;score_B=26.8656;score_UC=5.27707]
1	87846976	87846977	3	1.94392	+	[score_CL=1.94392;score_E=30.3516;score_B=31.6884;score_UC=1.94392]
1	87846977	87846978	3	20.7007	+	[score_CL=20.7007;score_E=29.7215;score_B=50.4222;score_UC=20.7007]
1	87846978	87846979	3	29.7215	+	[score_CL=47.2887;score_E=29.7215;score_B=77.0101;score_UC=29.7215]
1	87846979	87846980	3	4.07815	+	[score_CL=4.07815;score_E=29.8187;score_B=33.9011;score_UC=4.07815]
1	87846988	87846989	3	14.1666	+	[score_CL=14.1666;score_E=34.4265;score_B=48.5931;score_UC=14.1666]
1	87846989	87846990	3	25.7541	+	[score_CL=25.7541;score_E=34.4266;score_B=60.1807;score_UC=25.7541]
1	87846990	87846991	3	7.40962	+	[score_CL=7.40962;score_E=35.8915;score_B=43.3017;score_UC=7.40962]
1	87846991	87846992	3	25.8628	+	[score_CL=25.8628;score_E=35.8689;score_B=61.7317;score_UC=25.8628]
1	87846992	87846993	3	13.8872	+	[score_CL=13.8872;score_E=35.8689;score_B=49.7561;score_UC=13.8872]
1	87846993	87846994	3	3.97647	+	[score_CL=3.97647;score_E=36.01;score_B=35.0433;score_UC=3.97647]
1	87847128	87847129	3	1.04767	+	[score_CL=1.04767;score_E=40.5585;score_B=30.3084;score_UC=1.04767]
1	87847129	87847130	3	9.79034	+	[score_CL=9.79034;score_E=36.5194;score_B=46.2973;score_UC=9.79034]
1	87847130	87847131	3	19.8534	+	[score_CL=19.8534;score_E=36.4981;score_B=56.3508;score_UC=19.8534]
1	87847131	87847132	3	0.345418	+	[score_CL=0.345418;score_E=40.3736;score_B=39.4771;score_UC=0.345418]
1	87847186	87847187	3	18.7635	+	[score_CL=18.7635;score_E=34.703;score_B=53.4555;score_UC=18.7635]
1	87847187	87847188	3	5.11958	+	[score_CL=5.11958;score_E=35.4015;score_B=40.4998;score_UC=5.11958]
1	87847285	87847286	3	18.2234	+	[score_CL=18.2234;score_E=37.3467;score_B=55.5282;score_UC=18.2234]
1	87847286	87847287	3	7.85712	+	[score_CL=7.85712;score_E=37.852;score_B=45.6431;score_UC=7.85712]
1	87847287	87847288	3	2.41708	+	[score_CL=2.41708;score_E=43.238;score_B=30.2609;score_UC=2.41708]
1	87847288	87847289	3	2.13271	+	[score_CL=2.13271;score_E=35.4344;score_B=24.6111;score_UC=2.13271]
1	87847389	87847390	3	1.76567	+	[score_CL=1.76567;score_E=38.2099;score_B=29.0369;score_UC=1.76567]
1	87847390	87847391	3	1.02174	+	[score_CL=1.02174;score_E=41.5305;score_B=28.2932;score_UC=1.02174]
1	87847398	87847399	3	7.49253	+	[score_CL=7.49253;score_E=40.6664;score_B=40.5883;score_UC=7.49253]
1	87847399	87847400	3	4.38908	+	[score_CL=4.38908;score_E=44.8363;score_B=37.4777;score_UC=4.38908]
1	87847472	87847473	3	1.49326	+	[score_CL=1.49326;score_E=35.7327;score_B=27.6537;score_UC=1.49326]
1	87847477	87847478	3	1.07839	+	[score_CL=1.07839;score_E=35.1342;score_B=26.643;score_UC=1.07839]
1	87847484	87847485	3	0.11453	+	[score_CL=0.11453;score_E=35.5934;score_B=24.5697;score_UC=0.11453]
1	87847486	87847487	3	1.94356	+	[score_CL=1.94356;score_E=35.2596;score_B=27.5519;score_UC=1.94356]
1	87847489	87847490	3	7.25776	+	[score_CL=7.25776;score_E=52.896;score_B=50.6313;score_UC=7.25776]
1	87847490	87847491	3	18.1308	+	[score_CL=18.1308;score_E=59.3774;score_B=74.2903;score_UC=18.1308]
1	87847491	87847492	3	18.3409	+	[score_CL=18.3409;score_E=63.4455;score_B=80.7797;score_UC=18.3409]
1	87847492	87847493	3	14.1999	+	[score_CL=14.1999;score_E=61.8722;score_B=68.8591;score_UC=14.1999]
1	87847493	87847494	3	9.99275	+	[score_CL=9.99275;score_E=56.3624;score_B=57.6277;score_UC=9.99275]
1	87847494	87847495	3	11.4134	+	[score_CL=11.4134;score_E=44.2295;score_B=50.1374;score_UC=11.4134]
1	87847496	87847497	3	5.31677	+	[score_CL=5.31677;score_E=41.5073;score_B=46.095;score_UC=5.31677]
1	87847497	87847498	3	24.4646	+	[score_CL=24.4646;score_E=38.5234;score_B=62.9879;score_UC=24.4646]
1	87847681	87847682	3	0.302526	+	[score_CL=0.302526;score_E=41.8403;score_B=28.5453;score_UC=0.302526]
1	87847682	87847683	3	0.496219	+	[score_CL=0.496219;score_E=50.5009;score_B=33.3583;score_UC=0.496219]
1	87847683	87847684	3	5.35807	+	[score_CL=5.35807;score_E=40.8453;score_B=38.4035;score_UC=5.35807]
1	87847684	87847685	3	0.899061	+	[score_CL=0.899061;score_E=49.0833;score_B=34.1481;score_UC=0.899061]
1	87847712	87847713	3	4.50393	+	[score_CL=4.50393;score_E=53.2207;score_B=45.2306;score_UC=4.50393]
1	87847713	87847714	3	9.89017	+	[score_CL=9.89017;score_E=52.3443;score_B=51.9012;score_UC=9.89017]
1	87847714	87847715	3	6.37762	+	[score_CL=6.37762;score_E=54.2381;score_B=48.093;score_UC=6.37762]
1	87847715	87847716	3	2.50393	+	[score_CL=2.50393;score_E=51.1936;score_B=39.4019;score_UC=2.50393]
1	87847719	87847720	3	1.42581	+	[score_CL=1.42581;score_E=58.2087;score_B=46.6758;score_UC=1.42581]
1	87847720	87847721	3	14.8848	+	[score_CL=14.8848;score_E=44.5653;score_B=59.0345;score_UC=14.8848]
1	87847721	87847722	3	1.45836	+	[score_CL=1.45836;score_E=58.0187;score_B=46.6238;score_UC=1.45836]
1	87847733	87847734	3	4.51444	+	[score_CL=4.51444;score_E=40.4505;score_B=38.4577;score_UC=4.51444]
1	87847736	87847737	3	20.2575	+	[score_CL=20.2575;score_E=60.6952;score_B=80.9527;score_UC=20.2575]
1	87847737	87847738	3	61.0831	+	[score_CL=61.0831;score_E=67.8834;score_B=128.967;score_UC=61.0831]
1	87847738	87847739	3	14.4262	+	[score_CL=14.4262;score_E=59.105;score_B=73.5313;score_UC=14.4262]
1	87847772	87847773	3	2.96205	+	[score_CL=2.96205;score_E=35.4496;score_B=30.3743;score_UC=2.96205]
1	87847775	87847776	3	4.94966	+	[score_CL=4.94966;score_E=34.9591;score_B=33.8482;score_UC=4.94966]
1	87847793	87847794	3	5.28317	+	[score_CL=5.28317;score_E=39.9716;score_B=37.0434;score_UC=5.28317]
1	87847794	87847795	3	9.95881	+	[score_CL=9.95881;score_E=38.6728;score_B=41.5902;score_UC=9.95881]
1	87847795	87847796	3	1.76161	+	[score_CL=1.76161;score_E=42.7156;score_B=32.6096;score_UC=1.76161]
1	87848032	87848033	3	3.5993	+	[score_CL=3.5993;score_E=37.3942;score_B=40.7053;score_UC=3.5993]
1	87848033	87848034	3	32.2761	+	[score_CL=32.2761;score_E=37.0801;score_B=69.3562;score_UC=32.2761]
1	87848034	87848035	3	23.5907	+	[score_CL=23.5907;score_E=37.0801;score_B=60.6708;score_UC=23.5907]
1	87848035	87848036	3	19.3506	+	[score_CL=19.3506;score_E=37.0801;score_B=56.4307;score_UC=19.3506]
1	87848036	87848037	3	8.4294	+	[score_CL=8.4294;score_E=37.0855;score_B=45.4632;score_UC=8.4294]
1	87848042	87848043	3	3.44208	+	[score_CL=3.44208;score_E=40.6263;score_B=36.6831;score_UC=3.44208]
1	87848043	87848044	3	15.2253	+	[score_CL=15.2253;score_E=40.1335;score_B=55.358;score_UC=15.2253]
1	87848044	87848045	3	19.445	+	[score_CL=19.445;score_E=40.1336;score_B=59.5786;score_UC=19.445]
1	87848045	87848046	3	40.1336	+	[score_CL=42.0681;score_E=40.1336;score_B=82.2017;score_UC=40.1336]
1	87848046	87848047	3	29.2936	+	[score_CL=29.2936;score_E=40.1335;score_B=69.4271;score_UC=29.2936]
1	87848047	87848048	3	0.522459	+	[score_CL=0.522459;score_E=51.2243;score_B=52.2114;score_UC=0.522459]
1	87848048	87848049	3	18.5209	+	[score_CL=18.5209;score_E=35.6245;score_B=54.1454;score_UC=18.5209]
1	87848049	87848050	3	30.0502	+	[score_CL=30.0502;score_E=35.6245;score_B=65.6747;score_UC=30.0502]
1	87848050	87848051	3	2.13403	+	[score_CL=2.13403;score_E=42.5823;score_B=42.6748;score_UC=2.13403]
1	87848051	87848052	3	3.56895	+	[score_CL=3.56895;score_E=34.9078;score_B=25.5154;score_UC=3.56895]
1	87848052	87848053	3	2.78631	+	[score_CL=2.78631;score_E=35.3299;score_B=24.7318;score_UC=2.78631]
1	87848053	87848054	3	1.66028	+	[score_CL=1.66028;score_E=39.9159;score_B=23.9948;score_UC=1.66028]
1	87848054	87848055	3	2.96585	+	[score_CL=2.96585;score_E=33.8422;score_B=26.1357;score_UC=2.96585]
1	87848055	87848056	3	4.79933	+	[score_CL=4.79933;score_E=30.7399;score_B=27.9347;score_UC=4.79933]
1	87848059	87848060	3	7.38659	+	[score_CL=7.38659;score_E=37.6609;score_B=39.7464;score_UC=7.38659]
1	87848060	87848061	3	11.956	+	[score_CL=11.956;score_E=37.7341;score_B=45.5744;score_UC=11.956]
1	87848061	87848062	3	6.33152	+	[score_CL=6.33152;score_E=41.8929;score_B=48.1654;score_UC=6.33152]
1	87848062	87848063	3	26.4467	+	[score_CL=26.4467;score_E=39.0591;score_B=65.5058;score_UC=26.4467]
1	87848063	87848064	3	9.11848	+	[score_CL=9.11848;score_E=39.0626;score_B=48.181;score_UC=9.11848]
1	87848108	87848109	3	1.03862	+	[score_CL=1.03862;score_E=25.5705;score_B=19.4503;score_UC=1.03862]
1	87848248	87848249	3	6.91685	+	[score_CL=6.91685;score_E=50.3203;score_B=47.7902;score_UC=6.91685]
1	87848249	87848250	3	12.0148	+	[score_CL=12.0148;score_E=54.1957;score_B=56.7102;score_UC=12.0148]
1	87848250	87848251	3	9.06275	+	[score_CL=9.06275;score_E=50.4281;score_B=52.1934;score_UC=9.06275]
1	87848263	87848264	3	2.41542	+	[score_CL=2.41542;score_E=59.702;score_B=48.7955;score_UC=2.41542]
1	87848264	87848265	3	17.2317	+	[score_CL=17.2317;score_E=62.262;score_B=78.1231;score_UC=17.2317]
1	87848265	87848266	3	20.1042	+	[score_CL=20.1042;score_E=72.5877;score_B=91.585;score_UC=20.1042]
1	87848266	87848267	3	16.0486	+	[score_CL=16.0486;score_E=69.0291;score_B=80.581;score_UC=16.0486]
1	87848267	87848268	3	9.77389	+	[score_CL=9.77389;score_E=63.826;score_B=61.7781;score_UC=9.77389]
1	87848268	87848269	3	7.31228	+	[score_CL=7.31228;score_E=56.2782;score_B=49.6625;score_UC=7.31228]
1	87848269	87848270	3	5.69624	+	[score_CL=5.69624;score_E=62.6401;score_B=52.36;score_UC=5.69624]
1	87848270	87848271	3	13.5799	+	[score_CL=13.5799;score_E=50.0712;score_B=57.9754;score_UC=13.5799]
1	87848271	87848272	3	3.56496	+	[score_CL=3.56496;score_E=76.8844;score_B=66.0532;score_UC=3.56496]
1	87848272	87848273	3	22.2868	+	[score_CL=22.2868;score_E=59.6019;score_B=81.836;score_UC=22.2868]
1	87848273	87848274	3	15.4848	+	[score_CL=15.4848;score_E=60.1442;score_B=75.5356;score_UC=15.4848]
1	87848274	87848275	3	0.283186	+	[score_CL=0.283186;score_E=60.0034;score_B=45.9614;score_UC=0.283186]
1	87848289	87848290	3	0.589223	+	[score_CL=0.589223;score_E=42.2141;score_B=32.7903;score_UC=0.589223]
1	87848404	87848405	3	5.03171	+	[score_CL=5.03171;score_E=63.1592;score_B=61.8865;score_UC=5.03171]
1	87848405	87848406	3	22.7621	+	[score_CL=22.7621;score_E=49.6509;score_B=72.4123;score_UC=22.7621]
1	87848426	87848427	3	0.370154	+	[score_CL=0.370154;score_E=61.5848;score_B=46.4984;score_UC=0.370154]
1	87848427	87848428	3	11.9349	+	[score_CL=11.9349;score_E=66.3264;score_B=74.4881;score_UC=11.9349]
1	87848428	87848429	3	21.8511	+	[score_CL=21.8511;score_E=77.6068;score_B=99.4577;score_UC=21.8511]
1	87848429	87848430	3	29.0007	+	[score_CL=29.0007;score_E=83.396;score_B=112.397;score_UC=29.0007]
1	87848430	87848431	3	25.3772	+	[score_CL=25.3772;score_E=64.3908;score_B=89.768;score_UC=25.3772]
1	87848438	87848439	3	4.1103	+	[score_CL=4.1103;score_E=49.0511;score_B=42.5987;score_UC=4.1103]
1	87848439	87848440	3	3.39955	+	[score_CL=3.39955;score_E=50.9539;score_B=41.8732;score_UC=3.39955]
1	87848442	87848443	3	7.83364	+	[score_CL=7.83364;score_E=64.296;score_B=63.9288;score_UC=7.83364]
1	87848443	87848444	3	19.5016	+	[score_CL=19.5016;score_E=72.211;score_B=89.7498;score_UC=19.5016]
1	87848444	87848445	3	19.7385	+	[score_CL=19.7385;score_E=72.917;score_B=91.2129;score_UC=19.7385]
1	87848445	87848446	3	9.26688	+	[score_CL=9.26688;score_E=82.6308;score_B=80.6125;score_UC=9.26688]
1	87848446	87848447	3	19.109	+	[score_CL=19.109;score_E=59.7368;score_B=76.7073;score_UC=19.109]
1	87848447	87848448	3	5.53101	+	[score_CL=5.53101;score_E=67.4982;score_B=59.5326;score_UC=5.53101]
1	87848448	87848449	3	3.67418	+	[score_CL=3.67418;score_E=52.1634;score_B=43.3152;score_UC=3.67418]
1	87848452	87848453	3	4.32918	+	[score_CL=4.32918;score_E=64.3206;score_B=56.8697;score_UC=4.32918]
1	87848453	87848454	3	18.4724	+	[score_CL=18.4724;score_E=69.4737;score_B=87.946;score_UC=18.4724]
1	87848454	87848455	3	30.9842	+	[score_CL=30.9842;score_E=66.947;score_B=97.9312;score_UC=30.9842]
1	87848455	87848456	3	4.20827	+	[score_CL=4.20827;score_E=63.8233;score_B=67.7482;score_UC=4.20827]
1	87848540	87848541	3	0.333006	+	[score_CL=0.333006;score_E=51.6092;score_B=36.4736;score_UC=0.333006]
1	87848541	87848542	3	6.26579	+	[score_CL=6.26579;score_E=41.6231;score_B=42.3327;score_UC=6.26579]
1	87848657	87848658	3	1.0002	+	[score_CL=1.0002;score_E=22.7618;score_B=17.1106;score_UC=1.0002]
1	87848658	87848659	3	1.35348	+	[score_CL=1.35348;score_E=22.7005;score_B=17.6438;score_UC=1.35348]
1	87848659	87848660	3	1.6598	+	[score_CL=1.6598;score_E=22.5446;score_B=17.9304;score_UC=1.6598]
1	87848722	87848723	3	2.70493	+	[score_CL=2.70493;score_E=23.0702;score_B=21.4427;score_UC=2.70493]
1	87848723	87848724	3	3.72063	+	[score_CL=3.72063;score_E=23.0247;score_B=23.5678;score_UC=3.72063]
1	87848724	87848725	3	4.68642	+	[score_CL=4.68642;score_E=22.9734;score_B=25.5017;score_UC=4.68642]
1	87848725	87848726	3	6.25062	+	[score_CL=6.25062;score_E=22.9254;score_B=26.6209;score_UC=6.25062]
1	87848839	87848840	3	0.0334112	+	[score_CL=0.0334112;score_E=19.0746;score_B=12.7317;score_UC=0.0334112]
1	87852013	87852014	3	5.1285	+	[score_CL=5.1285;score_E=5.60715;score_B=10.7333;score_UC=5.1285]
1	87852014	87852015	3	5.60894	+	[score_CL=11.19;score_E=5.60894;score_B=16.2425;score_UC=5.60894]
1	87852015	87852016	3	3.00734	+	[score_CL=3.00734;score_E=5.61533;score_B=8.62458;score_UC=3.00734]
1	87857112	87857113	3	2.50277	+	[score_CL=2.50277;score_E=56.5674;score_B=47.8405;score_UC=2.50277]
1	87857113	87857114	3	2.00206	+	[score_CL=2.00206;score_E=58.9507;score_B=47.5993;score_UC=2.00206]
1	87857115	87857116	3	12.3966	+	[score_CL=12.3966;score_E=59.312;score_B=68.6527;score_UC=12.3966]
1	87857116	87857117	3	4.92499	+	[score_CL=4.92499;score_E=67.9606;score_B=61.4585;score_UC=4.92499]
1	87857130	87857131	3	3.01099	+	[score_CL=3.01099;score_E=70.2333;score_B=59.9422;score_UC=3.01099]
1	87857131	87857132	3	11.2021	+	[score_CL=11.2021;score_E=73.3925;score_B=76.4626;score_UC=11.2021]
1	87857132	87857133	3	13.6894	+	[score_CL=13.6894;score_E=88.4005;score_B=100.708;score_UC=13.6894]
1	87857133	87857134	3	27.5087	+	[score_CL=27.5087;score_E=82.3528;score_B=109.858;score_UC=27.5087]
1	87857134	87857135	3	11.9686	+	[score_CL=11.9686;score_E=94.2461;score_B=104.593;score_UC=11.9686]
1	87857135	87857136	3	18.429	+	[score_CL=18.429;score_E=72.0237;score_B=89.013;score_UC=18.429]
1	87857136	87857137	3	3.3182	+	[score_CL=3.3182;score_E=86.1224;score_B=72.6312;score_UC=3.3182]
1	87857137	87857138	3	8.26918	+	[score_CL=8.26918;score_E=67.4198;score_B=64.4801;score_UC=8.26918]
1	87857138	87857139	3	7.35177	+	[score_CL=7.35177;score_E=65.2851;score_B=63.4068;score_UC=7.35177]
1	87865091	87865092	3	1.9443	+	[score_CL=1.9443;score_E=53.6298;score_B=40.9747;score_UC=1.9443]
1	87865092	87865093	3	15.2035	+	[score_CL=15.2035;score_E=48.6433;score_B=60.6186;score_UC=15.2035]
1	87865093	87865094	3	11.8411	+	[score_CL=11.8411;score_E=66.193;score_B=75.4174;score_UC=11.8411]
1	87865094	87865095	3	23.6435	+	[score_CL=23.6435;score_E=67.087;score_B=90.7305;score_UC=23.6435]
1	87865095	87865096	3	30.3502	+	[score_CL=30.3502;score_E=74.2369;score_B=104.587;score_UC=30.3502]
1	87865096	87865097	3	45.53	+	[score_CL=45.53;score_E=69.7026;score_B=115.233;score_UC=45.53]
1	87865097	87865098	3	26.8263	+	[score_CL=26.8263;score_E=60.8226;score_B=87.6489;score_UC=26.8263]
1	87865098	87865099	3	7.00955	+	[score_CL=7.00955;score_E=54.4354;score_B=59.2102;score_UC=7.00955]
1	87871598	87871599	3	4.40462	+	[score_CL=4.40462;score_E=43.5597;score_B=36.6658;score_UC=4.40462]
1	87871599	87871600	3	4.61328	+	[score_CL=4.61328;score_E=48.2028;score_B=37.4309;score_UC=4.61328]
1	87871600	87871601	3	4.40462	+	[score_CL=4.40462;score_E=43.6099;score_B=36.7157;score_UC=4.40462]
1	87871602	87871603	3	6.82139	+	[score_CL=6.82139;score_E=44.5014;score_B=42.1068;score_UC=6.82139]
1	87871603	87871604	3	6.20602	+	[score_CL=6.20602;score_E=46.5495;score_B=41.5031;score_UC=6.20602]
1	87871604	87871605	3	0.944432	+	[score_CL=0.944432;score_E=48.4769;score_B=34.3392;score_UC=0.944432]
1	87887235	87887236	3	2.64188	+	[score_CL=2.64188;score_E=36.0038;score_B=29.6055;score_UC=2.64188]
1	87887236	87887237	3	0.0892039	+	[score_CL=0.0892039;score_E=43.7162;score_B=27.1846;score_UC=0.0892039]
1	87887249	87887250	3	3.2103	+	[score_CL=3.2103;score_E=46.783;score_B=36.8924;score_UC=3.2103]
1	87887250	87887251	3	7.89449	+	[score_CL=7.89449;score_E=46.8235;score_B=43.3119;score_UC=7.89449]
1	87887251	87887252	3	6.78928	+	[score_CL=6.78928;score_E=60.5285;score_B=52.411;score_UC=6.78928]
1	87887252	87887253	3	15.4208	+	[score_CL=15.4208;score_E=60.9984;score_B=70.3314;score_UC=15.4208]
1	87887253	87887254	3	17.3875	+	[score_CL=17.3875;score_E=64.8596;score_B=77.9531;score_UC=17.3875]
1	87887254	87887255	3	12.6087	+	[score_CL=12.6087;score_E=66.7859;score_B=70.3784;score_UC=12.6087]
1	87887255	87887256	3	12.5424	+	[score_CL=12.5424;score_E=61.2859;score_B=64.6096;score_UC=12.5424]
1	87887256	87887257	3	11.6192	+	[score_CL=11.6192;score_E=54.6833;score_B=57.0584;score_UC=11.6192]
1	87887257	87887258	3	5.00733	+	[score_CL=5.00733;score_E=49.709;score_B=43.3699;score_UC=5.00733]
1	87887281	87887282	3	1.07269	+	[score_CL=1.07269;score_E=48.0201;score_B=33.8486;score_UC=1.07269]
1	87887282	87887283	3	6.33213	+	[score_CL=6.33213;score_E=58.5866;score_B=54.3155;score_UC=6.33213]
1	87887283	87887284	3	20.3305	+	[score_CL=20.3305;score_E=56.1114;score_B=75.0492;score_UC=20.3305]
1	87887284	87887285	3	12.4915	+	[score_CL=12.4915;score_E=67.391;score_B=73.3987;score_UC=12.4915]
1	87887285	87887286	3	12.6202	+	[score_CL=12.6202;score_E=65.9575;score_B=69.5618;score_UC=12.6202]
1	87887286	87887287	3	16.4184	+	[score_CL=16.4184;score_E=56.8895;score_B=68.1242;score_UC=16.4184]
1	87887287	87887288	3	7.16188	+	[score_CL=7.16188;score_E=53.5699;score_B=51.601;score_UC=7.16188]
1	87888507	87888508	3	1.63409	+	[score_CL=1.63409;score_E=32.6939;score_B=22.749;score_UC=1.63409]
1	87888508	87888509	3	4.32928	+	[score_CL=4.32928;score_E=36.491;score_B=32.0343;score_UC=4.32928]
1	87888509	87888510	3	10.6121	+	[score_CL=10.6121;score_E=36.3993;score_B=44.7113;score_UC=10.6121]
1	87888510	87888511	3	11.9133	+	[score_CL=11.9133;score_E=36.4273;score_B=47.4813;score_UC=11.9133]
1	87888511	87888512	3	7.47382	+	[score_CL=7.47382;score_E=36.8369;score_B=39.4969;score_UC=7.47382]
1	87888512	87888513	3	5.81979	+	[score_CL=5.81979;score_E=36.9787;score_B=35.4461;score_UC=5.81979]
1	87888513	87888514	3	9.22226	+	[score_CL=9.22226;score_E=33.7189;score_B=36.2652;score_UC=9.22226]
1	87888514	87888515	3	0.432295	+	[score_CL=0.432295;score_E=35.1623;score_B=26.6255;score_UC=0.432295]
1	87888516	87888517	3	2.53989	+	[score_CL=2.53989;score_E=32.5296;score_B=32.7768;score_UC=2.53989]
1	87888517	87888518	3	13.4653	+	[score_CL=13.4653;score_E=31.6293;score_B=45.0927;score_UC=13.4653]
1	87888518	87888519	3	12.974	+	[score_CL=12.974;score_E=31.6294;score_B=44.602;score_UC=12.974]
1	87888519	87888520	3	4.50389	+	[score_CL=4.50389;score_E=31.7175;score_B=34.6093;score_UC=4.50389]
1	87888521	87888522	3	1.39306	+	[score_CL=1.39306;score_E=27.7509;score_B=19.9219;score_UC=1.39306]
1	87894222	87894223	3	4.20698	+	[score_CL=4.20698;score_E=31.877;score_B=29.5364;score_UC=4.20698]
1	87894494	87894495	3	1.68075	+	[score_CL=1.68075;score_E=43.6186;score_B=35.9637;score_UC=1.68075]
1	87908121	87908122	3	0.154331	+	[score_CL=0.154331;score_E=28.5988;score_B=19.7611;score_UC=0.154331]
1	87908123	87908124	3	0.204354	+	[score_CL=0.204354;score_E=29.0753;score_B=19.844;score_UC=0.204354]
1	87908478	87908479	3	0.117818	+	[score_CL=0.117818;score_E=35.8157;score_B=21.9669;score_UC=0.117818]
1	87908479	87908480	3	0.97692	+	[score_CL=0.97692;score_E=32.395;score_B=22.8007;score_UC=0.97692]
1	87942575	87942576	3	0.843681	+	[score_CL=0.843681;score_E=23.5876;score_B=19.7218;score_UC=0.843681]
1	87942576	87942577	3	3.71175	+	[score_CL=3.71175;score_E=23.1429;score_B=22.6373;score_UC=3.71175]
1	87942933	87942934	3	1.19167	+	[score_CL=1.19167;score_E=38.7494;score_B=30.4473;score_UC=1.19167]
1	87942940	87942941	3	9.68922	+	[score_CL=9.68922;score_E=40.7362;score_B=46.6438;score_UC=9.68922]
1	87942941	87942942	3	2.46681	+	[score_CL=2.46681;score_E=49.897;score_B=39.3607;score_UC=2.46681]
1	87942948	87942949	3	1.14182	+	[score_CL=1.14182;score_E=37.4861;score_B=29.0968;score_UC=1.14182]
1	87943117	87943118	3	0.695336	+	[score_CL=0.695336;score_E=38.0274;score_B=27.5653;score_UC=0.695336]
1	87944230	87944231	3	0.747723	+	[score_CL=0.747723;score_E=28.3229;score_B=20.5852;score_UC=0.747723]
1	87944238	87944239	3	3.79703	+	[score_CL=3.79703;score_E=36.696;score_B=29.0317;score_UC=3.79703]
1	87944239	87944240	3	5.61684	+	[score_CL=5.61684;score_E=38.4858;score_B=34.3305;score_UC=5.61684]
1	87944240	87944241	3	8.21319	+	[score_CL=8.21319;score_E=36.0813;score_B=36.8006;score_UC=8.21319]
1	87944241	87944242	3	0.0220508	+	[score_CL=0.0220508;score_E=40.2177;score_B=27.8667;score_UC=0.0220508]
1	87944373	87944374	3	5.22538	+	[score_CL=5.22538;score_E=39.0224;score_B=34.1521;score_UC=5.22538]
1	87944374	87944375	3	4.51045	+	[score_CL=4.51045;score_E=40.7542;score_B=33.5295;score_UC=4.51045]
1	88023981	88023982	3	5.41159	+	[score_CL=5.41159;score_E=66.6272;score_B=61.6117;score_UC=5.41159]
1	88023982	88023983	3	5.32162	+	[score_CL=5.32162;score_E=67.1201;score_B=61.8696;score_UC=5.32162]
1	88023984	88023985	3	1.72659	+	[score_CL=1.72659;score_E=72.4779;score_B=59.7377;score_UC=1.72659]
1	88023985	88023986	3	7.08332	+	[score_CL=7.08332;score_E=69.8054;score_B=66.2805;score_UC=7.08332]
1	88023986	88023987	3	5.63351	+	[score_CL=5.63351;score_E=70.1023;score_B=65.1137;score_UC=5.63351]
1	88023988	88023989	3	1.69497	+	[score_CL=1.69497;score_E=73.808;score_B=61.0089;score_UC=1.69497]
1	88023989	88023990	3	7.17603	+	[score_CL=7.17603;score_E=71.045;score_B=67.6927;score_UC=7.17603]
1	88023990	88023991	3	5.73521	+	[score_CL=5.73521;score_E=71.2854;score_B=66.4947;score_UC=5.73521]
1	88023992	88023993	3	1.24163	+	[score_CL=1.24163;score_E=69.9782;score_B=56.8419;score_UC=1.24163]
1	88023993	88023994	3	2.32131	+	[score_CL=2.32131;score_E=66.2407;score_B=58.1574;score_UC=2.32131]
1	88023995	88023996	3	5.12218	+	[score_CL=5.12218;score_E=65.4737;score_B=64.0911;score_UC=5.12218]
1	88023999	88024000	3	5.61044	+	[score_CL=5.61044;score_E=75.4359;score_B=70.3093;score_UC=5.61044]
1	88024000	88024001	3	9.29545	+	[score_CL=9.29545;score_E=71.3436;score_B=74.1591;score_UC=9.29545]
1	88024003	88024004	3	1.94693	+	[score_CL=1.94693;score_E=67.9034;score_B=59.2579;score_UC=1.94693]
1	88024004	88024005	3	0.96811	+	[score_CL=0.96811;score_E=71.9302;score_B=58.4086;score_UC=0.96811]
1	88024082	88024083	3	0.46987	+	[score_CL=0.46987;score_E=65.1519;score_B=55.2131;score_UC=0.46987]
1	88024093	88024094	3	2.37554	+	[score_CL=2.37554;score_E=63.4047;score_B=57.2937;score_UC=2.37554]
1	88024095	88024096	3	19.3963	+	[score_CL=19.3963;score_E=68.7282;score_B=88.098;score_UC=19.3963]
1	88024096	88024097	3	5.63246	+	[score_CL=5.63246;score_E=81.7661;score_B=77.8132;score_UC=5.63246]
1	88024099	88024100	3	2.27927	+	[score_CL=2.27927;score_E=62.3945;score_B=56.0994;score_UC=2.27927]
1	88024167	88024168	3	1.03275	+	[score_CL=1.03275;score_E=39.3113;score_B=30.7305;score_UC=1.03275]
1	88091592	88091593	3	1.34548	+	[score_CL=1.34548;score_E=26.3355;score_B=21.9019;score_UC=1.34548]
1	88091593	88091594	3	4.23555	+	[score_CL=4.23555;score_E=25.6912;score_B=24.8538;score_UC=4.23555]
1	88091609	88091610	3	5.62941	+	[score_CL=5.62941;score_E=28.255;score_B=33.6726;score_UC=5.62941]
1	88091610	88091611	3	12.3558	+	[score_CL=12.3558;score_E=28.2338;score_B=40.5859;score_UC=12.3558]
1	88091611	88091612	3	9.65046	+	[score_CL=9.65046;score_E=28.2341;score_B=37.8766;score_UC=9.65046]
1	88524298	88524299	3	27.1656	+	[score_CL=27.1656;score_E=34.7217;score_B=61.8872;score_UC=27.1656]
1	88524299	88524300	3	32.7705	+	[score_CL=32.7705;score_E=34.7217;score_B=67.4921;score_UC=32.7705]
1	88524300	88524301	3	34.7217	+	[score_CL=152.55;score_E=34.7217;score_B=187.271;score_UC=34.7217]
1	88524301	88524302	3	31.4448	+	[score_CL=31.4448;score_E=34.7217;score_B=66.1664;score_UC=31.4448]
1	89098154	89098155	3	2.14299	+	[score_CL=2.14299;score_E=28.4195;score_B=23.1323;score_UC=2.14299]
1	89098682	89098683	3	5.76662	+	[score_CL=5.76662;score_E=60.6798;score_B=56.2602;score_UC=5.76662]
1	89098683	89098684	3	19.3055	+	[score_CL=19.3055;score_E=62.0751;score_B=79.3509;score_UC=19.3055]
1	89098684	89098685	3	15.0053	+	[score_CL=15.0053;score_E=62.3266;score_B=74.3898;score_UC=15.0053]
1	89098685	89098686	3	2.27256	+	[score_CL=2.27256;score_E=59.3508;score_B=47.9098;score_UC=2.27256]
1	89098702	89098703	3	5.57874	+	[score_CL=5.57874;score_E=42.8661;score_B=42.783;score_UC=5.57874]
1	89098704	89098705	3	1.17337	+	[score_CL=1.17337;score_E=44.9355;score_B=34.3297;score_UC=1.17337]
1	89098705	89098706	3	0.834566	+	[score_CL=0.834566;score_E=46.9707;score_B=34.0097;score_UC=0.834566]
1	89098711	89098712	3	20.14	+	[score_CL=20.14;score_E=42.6728;score_B=62.8127;score_UC=20.14]
1	89098713	89098714	3	29.2508	+	[score_CL=29.2508;score_E=49.1928;score_B=78.4437;score_UC=29.2508]
1	89098714	89098715	3	6.54155	+	[score_CL=6.54155;score_E=59.3864;score_B=65.8776;score_UC=6.54155]
1	89098717	89098718	3	8.06974	+	[score_CL=8.06974;score_E=62.4487;score_B=62.989;score_UC=8.06974]
1	89098718	89098719	3	20.5905	+	[score_CL=20.5905;score_E=66.735;score_B=86.5278;score_UC=20.5905]
1	89098719	89098720	3	17.0618	+	[score_CL=17.0618;score_E=61.4751;score_B=78.4411;score_UC=17.0618]
1	89099215	89099216	3	0.653865	+	[score_CL=0.653865;score_E=42.611;score_B=28.0683;score_UC=0.653865]
1	89099216	89099217	3	4.90953	+	[score_CL=4.90953;score_E=40.2845;score_B=33.3498;score_UC=4.90953]
1	89099217	89099218	3	5.30746	+	[score_CL=5.30746;score_E=38.6346;score_B=33.711;score_UC=5.30746]
1	89101859	89101860	3	3.31012	+	[score_CL=3.31012;score_E=47.9647;score_B=38.2931;score_UC=3.31012]
1	89101860	89101861	3	6.60187	+	[score_CL=6.60187;score_E=63.0936;score_B=67.2522;score_UC=6.60187]
1	89101861	89101862	3	30.9247	+	[score_CL=30.9247;score_E=62.4653;score_B=93.39;score_UC=30.9247]
1	89101862	89101863	3	22.1366	+	[score_CL=22.1366;score_E=61.3602;score_B=83.4969;score_UC=22.1366]
1	89101863	89101864	3	3.35113	+	[score_CL=3.35113;score_E=58.3234;score_B=53.7631;score_UC=3.35113]
1	89101865	89101866	3	13.0227	+	[score_CL=13.0227;score_E=55.1727;score_B=64.8471;score_UC=13.0227]
1	89101866	89101867	3	16.1765	+	[score_CL=16.1765;score_E=58.6215;score_B=69.9455;score_UC=16.1765]
1	89101867	89101868	3	7.22734	+	[score_CL=7.22734;score_E=57.816;score_B=53.3931;score_UC=7.22734]
1	89101868	89101869	3	2.5409	+	[score_CL=2.5409;score_E=48.9272;score_B=37.7318;score_UC=2.5409]
1	89461589	89461590	3	3.38693	+	[score_CL=3.38693;score_E=16.7262;score_B=16.6914;score_UC=3.38693]
1	89461590	89461591	3	2.0236	+	[score_CL=2.0236;score_E=16.8156;score_B=16.0432;score_UC=2.0236]
1	89463063	89463064	3	2.58114	+	[score_CL=2.58114;score_E=31.3529;score_B=30.8965;score_UC=2.58114]
1	89463064	89463065	3	10.7934	+	[score_CL=10.7934;score_E=30.6443;score_B=39.221;score_UC=10.7934]
1	89463065	89463066	3	2.58114	+	[score_CL=2.58114;score_E=31.4712;score_B=31.093;score_UC=2.58114]
1	89463173	89463174	3	0.389776	+	[score_CL=0.389776;score_E=29.6588;score_B=19.5802;score_UC=0.389776]
1	89463174	89463175	3	0.190042	+	[score_CL=0.190042;score_E=30.6698;score_B=19.374;score_UC=0.190042]
1	89463227	89463228	3	0.390836	+	[score_CL=0.390836;score_E=12.6149;score_B=6.51673;score_UC=0.390836]
1	89463899	89463900	3	5.07279	+	[score_CL=5.07279;score_E=50.3336;score_B=44.1449;score_UC=5.07279]
1	89463900	89463901	3	14.6665	+	[score_CL=14.6665;score_E=59.9744;score_B=73.5598;score_UC=14.6665]
1	89463901	89463902	3	25.6397	+	[score_CL=25.6397;score_E=60.6153;score_B=86.2476;score_UC=25.6397]
1	89463902	89463903	3	12.1607	+	[score_CL=12.1607;score_E=72.8991;score_B=84.4668;score_UC=12.1607]
1	89463903	89463904	3	22.2463	+	[score_CL=22.2463;score_E=57.0981;score_B=79.0073;score_UC=22.2463]
1	89463904	89463905	3	10.5363	+	[score_CL=10.5363;score_E=56.0027;score_B=61.8189;score_UC=10.5363]
1	89463905	89463906	3	1.99187	+	[score_CL=1.99187;score_E=48.95;score_B=36.439;score_UC=1.99187]
1	89465151	89465152	3	3.88051	+	[score_CL=3.88051;score_E=26.3614;score_B=25.1294;score_UC=3.88051]
1	89466494	89466495	3	0.430597	+	[score_CL=0.430597;score_E=16.8796;score_B=12.5083;score_UC=0.430597]
1	89466495	89466496	3	2.84977	+	[score_CL=2.84977;score_E=16.8929;score_B=16.4939;score_UC=2.84977]
1	89467117	89467118	3	8.47414	+	[score_CL=8.47414;score_E=20.0793;score_B=28.3172;score_UC=8.47414]
1	89467118	89467119	3	2.65386	+	[score_CL=2.65386;score_E=20.0891;score_B=22.3675;score_UC=2.65386]
1	89468967	89468968	3	0.45078	+	[score_CL=0.45078;score_E=30.5836;score_B=19.6776;score_UC=0.45078]
1	89468968	89468969	3	0.596406	+	[score_CL=0.596406;score_E=30.7075;score_B=19.9182;score_UC=0.596406]
1	89473353	89473354	3	4.28607	+	[score_CL=4.28607;score_E=25.5825;score_B=25.1971;score_UC=4.28607]
1	89473354	89473355	3	0.570215	+	[score_CL=0.570215;score_E=26.9256;score_B=21.51;score_UC=0.570215]
1	89479083	89479084	3	1.61965	+	[score_CL=1.61965;score_E=25.743;score_B=20.0333;score_UC=1.61965]
1	89479084	89479085	3	2.02319	+	[score_CL=2.02319;score_E=25.5226;score_B=20.42;score_UC=2.02319]
1	89479092	89479093	3	0.265966	+	[score_CL=0.265966;score_E=24.3033;score_B=17.0234;score_UC=0.265966]
1	89481244	89481245	3	4.54656	+	[score_CL=4.54656;score_E=30.5565;score_B=27.9369;score_UC=4.54656]
1	89481245	89481246	3	5.19706	+	[score_CL=5.19706;score_E=30.5472;score_B=28.6143;score_UC=5.19706]
1	89481246	89481247	3	0.767009	+	[score_CL=0.767009;score_E=32.4606;score_B=23.7394;score_UC=0.767009]
1	89481265	89481266	3	1.73281	+	[score_CL=1.73281;score_E=26.9446;score_B=21.3591;score_UC=1.73281]
1	89486965	89486966	3	2.69981	+	[score_CL=2.69981;score_E=26.1068;score_B=21.9816;score_UC=2.69981]
1	89486966	89486967	3	2.29924	+	[score_CL=2.29924;score_E=26.228;score_B=21.4462;score_UC=2.29924]
1	89487393	89487394	3	0.303583	+	[score_CL=0.303583;score_E=41.0974;score_B=26.2093;score_UC=0.303583]
1	89487394	89487395	3	1.19099	+	[score_CL=1.19099;score_E=39.4477;score_B=27.1385;score_UC=1.19099]
1	89487395	89487396	3	0.99649	+	[score_CL=0.99649;score_E=39.3011;score_B=26.9104;score_UC=0.99649]
1	89491884	89491885	3	2.6991	+	[score_CL=2.6991;score_E=24.0971;score_B=21.0419;score_UC=2.6991]
1	89491885	89491886	3	1.76657	+	[score_CL=1.76657;score_E=24.2969;score_B=20.0654;score_UC=1.76657]
1	89503484	89503485	3	7.49667	+	[score_CL=7.49667;score_E=25.3445;score_B=32.5598;score_UC=7.49667]
1	89503485	89503486	3	8.73848	+	[score_CL=8.73848;score_E=25.3447;score_B=33.8254;score_UC=8.73848]
1	89503486	89503487	3	3.3895	+	[score_CL=3.3895;score_E=25.4239;score_B=27.6458;score_UC=3.3895]
1	89516110	89516111	3	0.424922	+	[score_CL=0.424922;score_E=35.9633;score_B=25.2799;score_UC=0.424922]
1	89516122	89516123	3	0.424922	+	[score_CL=0.424922;score_E=37.6207;score_B=26.9235;score_UC=0.424922]
1	89516127	89516128	3	0.511203	+	[score_CL=0.511203;score_E=38.0569;score_B=27.5403;score_UC=0.511203]
1	89516134	89516135	3	2.5001	+	[score_CL=2.5001;score_E=38.4782;score_B=31.5373;score_UC=2.5001]
1	89516135	89516136	3	0.449838	+	[score_CL=0.449838;score_E=44.2653;score_B=29.519;score_UC=0.449838]
1	89516931	89516932	3	1.15805	+	[score_CL=1.15805;score_E=28.8021;score_B=21.5626;score_UC=1.15805]
1	89516938	89516939	3	0.203673	+	[score_CL=0.203673;score_E=32.7948;score_B=20.4263;score_UC=0.203673]
1	89516939	89516940	3	0.313817	+	[score_CL=0.313817;score_E=34.8531;score_B=20.6689;score_UC=0.313817]
1	89516940	89516941	3	0.364756	+	[score_CL=0.364756;score_E=33.0546;score_B=20.7161;score_UC=0.364756]
1	89516953	89516954	3	6.34734	+	[score_CL=6.34734;score_E=40.046;score_B=42.946;score_UC=6.34734]
1	89516954	89516955	3	15.6394	+	[score_CL=15.6394;score_E=39.8212;score_B=55.339;score_UC=15.6394]
1	89516955	89516956	3	10.6377	+	[score_CL=10.6377;score_E=39.8232;score_B=50.0885;score_UC=10.6377]
1	89522817	89522818	3	2.55261	+	[score_CL=2.55261;score_E=32.6766;score_B=25.7562;score_UC=2.55261]
1	89522818	89522819	3	4.24114	+	[score_CL=4.24114;score_E=31.2177;score_B=27.388;score_UC=4.24114]
1	89522830	89522831	3	2.72239	+	[score_CL=2.72239;score_E=35.2143;score_B=26.4222;score_UC=2.72239]
1	89522831	89522832	3	5.53807	+	[score_CL=5.53807;score_E=35.589;score_B=33.1345;score_UC=5.53807]
1	89522832	89522833	3	8.76881	+	[score_CL=8.76881;score_E=34.9201;score_B=36.6726;score_UC=8.76881]
1	89522833	89522834	3	4.87751	+	[score_CL=4.87751;score_E=34.9587;score_B=31.9583;score_UC=4.87751]
1	89526926	89526927	3	0.623482	+	[score_CL=0.623482;score_E=7.53566;score_B=4.28003;score_UC=0.623482]
1	89526927	89526928	3	2.6697	+	[score_CL=2.6697;score_E=7.42546;score_B=5.67381;score_UC=2.6697]
1	89594486	89594487	3	0.633808	+	[score_CL=0.633808;score_E=14.4537;score_B=9.40946;score_UC=0.633808]
1	89594487	89594488	3	1.53776	+	[score_CL=1.53776;score_E=14.1217;score_B=9.31406;score_UC=1.53776]
1	89610443	89610444	3	3.23546	+	[score_CL=3.23546;score_E=84.6116;score_B=74.9156;score_UC=3.23546]
1	89610444	89610445	3	16.7668	+	[score_CL=16.7668;score_E=81.7976;score_B=95.742;score_UC=16.7668]
1	89610445	89610446	3	12.8624	+	[score_CL=12.8624;score_E=94.9774;score_B=99.0113;score_UC=12.8624]
1	89610446	89610447	3	12.7336	+	[score_CL=12.7336;score_E=96.7876;score_B=100.621;score_UC=12.7336]
1	89610447	89610448	3	18.6171	+	[score_CL=18.6171;score_E=84.0625;score_B=99.8993;score_UC=18.6171]
1	89610448	89610449	3	6.00048	+	[score_CL=6.00048;score_E=86.5458;score_B=79.9703;score_UC=6.00048]
1	89610449	89610450	3	2.80494	+	[score_CL=2.80494;score_E=77.8603;score_B=63.2546;score_UC=2.80494]
1	89610450	89610451	3	2.78835	+	[score_CL=2.78835;score_E=70.2967;score_B=59.8901;score_UC=2.78835]
1	89610451	89610452	3	0.526955	+	[score_CL=0.526955;score_E=73.5724;score_B=57.2228;score_UC=0.526955]
1	89610452	89610453	3	0.0813403	+	[score_CL=0.0813403;score_E=69.2519;score_B=54.7534;score_UC=0.0813403]
1	89610460	89610461	3	5.6227	+	[score_CL=5.6227;score_E=83.9106;score_B=82.7667;score_UC=5.6227]
1	89610461	89610462	3	24.2123	+	[score_CL=24.2123;score_E=75.0326;score_B=99.2087;score_UC=24.2123]
1	89610462	89610463	3	6.54867	+	[score_CL=6.54867;score_E=95.5402;score_B=92.1368;score_UC=6.54867]
1	89610463	89610464	3	13.4204	+	[score_CL=13.4204;score_E=89.3466;score_B=96.8891;score_UC=13.4204]
1	89610464	89610465	3	22.6067	+	[score_CL=22.6067;score_E=89.2317;score_B=111.479;score_UC=22.6067]
1	89610465	89610466	3	13.665	+	[score_CL=13.665;score_E=101.04;score_B=110.817;score_UC=13.665]
1	89610466	89610467	3	20.7718	+	[score_CL=20.7718;score_E=83.5648;score_B=103.066;score_UC=20.7718]
1	89610467	89610468	3	8.25355	+	[score_CL=8.25355;score_E=80.431;score_B=82.3622;score_UC=8.25355]
1	89627139	89627140	3	2.61578	+	[score_CL=2.61578;score_E=47.9925;score_B=36.9853;score_UC=2.61578]
1	89627140	89627141	3	6.80729	+	[score_CL=6.80729;score_E=41.3495;score_B=41.3732;score_UC=6.80729]
1	89627245	89627246	3	1.58364	+	[score_CL=1.58364;score_E=65.1591;score_B=53.8101;score_UC=1.58364]
1	89627246	89627247	3	1.70089	+	[score_CL=1.70089;score_E=70.2165;score_B=54.8154;score_UC=1.70089]
1	89627247	89627248	3	2.58849	+	[score_CL=2.58849;score_E=68.5278;score_B=56.0909;score_UC=2.58849]
1	89627248	89627249	3	2.91303	+	[score_CL=2.91303;score_E=66.4431;score_B=56.4186;score_UC=2.91303]
1	89627249	89627250	3	1.03752	+	[score_CL=1.03752;score_E=68.2333;score_B=54.4118;score_UC=1.03752]
1	89627252	89627253	3	1.28051	+	[score_CL=1.28051;score_E=81.4295;score_B=68.9608;score_UC=1.28051]
1	89627253	89627254	3	17.2955	+	[score_CL=17.2955;score_E=73.3025;score_B=89.5798;score_UC=17.2955]
1	89627254	89627255	3	10.4924	+	[score_CL=10.4924;score_E=84.8449;score_B=84.4956;score_UC=10.4924]
1	89627255	89627256	3	6.43587	+	[score_CL=6.43587;score_E=91.2889;score_B=82.7478;score_UC=6.43587]
1	89627256	89627257	3	19.3668	+	[score_CL=19.3668;score_E=74.2119;score_B=91.5789;score_UC=19.3668]
1	89627257	89627258	3	6.6712	+	[score_CL=6.6712;score_E=79.7208;score_B=77.6098;score_UC=6.6712]
1	89678529	89678530	3	2.85343	+	[score_CL=2.85343;score_E=8.31192;score_B=7.47232;score_UC=2.85343]
1	89678530	89678531	3	1.70725	+	[score_CL=1.70725;score_E=8.34056;score_B=6.70195;score_UC=1.70725]
1	89678546	89678547	3	0.60866	+	[score_CL=0.60866;score_E=17.7425;score_B=13.0773;score_UC=0.60866]
1	89699993	89699994	3	0.651033	+	[score_CL=0.651033;score_E=21.9057;score_B=16.5266;score_UC=0.651033]
1	89753397	89753398	3	0.488205	+	[score_CL=0.488205;score_E=26.4791;score_B=19.6291;score_UC=0.488205]
1	89753398	89753399	3	2.56395	+	[score_CL=2.56395;score_E=25.4364;score_B=21.7749;score_UC=2.56395]
1	89753549	89753550	3	3.05268	+	[score_CL=3.05268;score_E=35.0967;score_B=30.3077;score_UC=3.05268]
1	89753551	89753552	3	21.0602	+	[score_CL=21.0602;score_E=44.1323;score_B=65.1925;score_UC=21.0602]
1	89753552	89753553	3	21.1246	+	[score_CL=21.1246;score_E=44.1323;score_B=65.2569;score_UC=21.1246]
1	89755200	89755201	3	5.93597	+	[score_CL=5.93597;score_E=72.6376;score_B=72.7199;score_UC=5.93597]
1	89755201	89755202	3	24.6226	+	[score_CL=24.6226;score_E=63.8553;score_B=88.4588;score_UC=24.6226]
1	89755202	89755203	3	5.52237	+	[score_CL=5.52237;score_E=71.8734;score_B=72.5859;score_UC=5.52237]
1	89755204	89755205	3	0.856971	+	[score_CL=0.856971;score_E=59.5617;score_B=45.5803;score_UC=0.856971]
1	89755205	89755206	3	2.4107	+	[score_CL=2.4107;score_E=69.4727;score_B=56.5921;score_UC=2.4107]
1	89755206	89755207	3	11.6547	+	[score_CL=11.6547;score_E=72.8289;score_B=77.3484;score_UC=11.6547]
1	89755207	89755208	3	16.689	+	[score_CL=16.689;score_E=85.268;score_B=97.4466;score_UC=16.689]
1	89755208	89755209	3	20.2894	+	[score_CL=20.2894;score_E=91.2831;score_B=111.572;score_UC=20.2894]
1	89755209	89755210	3	29.461	+	[score_CL=29.461;score_E=73.4814;score_B=102.942;score_UC=29.461]
1	89755218	89755219	3	3.20096	+	[score_CL=3.20096;score_E=76.191;score_B=66.8391;score_UC=3.20096]
1	89755219	89755220	3	18.1119	+	[score_CL=18.1119;score_E=62.6922;score_B=80.5454;score_UC=18.1119]
1	89755220	89755221	3	2.81841	+	[score_CL=2.81841;score_E=75.7943;score_B=66.8251;score_UC=2.81841]
1	89755224	89755225	3	6.89299	+	[score_CL=6.89299;score_E=71.9495;score_B=69.1513;score_UC=6.89299]
1	89755225	89755226	3	13.9943	+	[score_CL=13.9943;score_E=82.379;score_B=88.8626;score_UC=13.9943]
1	89755226	89755227	3	17.8445	+	[score_CL=17.8445;score_E=92.3897;score_B=110.151;score_UC=17.8445]
1	89755227	89755228	3	26.8893	+	[score_CL=26.8893;score_E=75.6885;score_B=102.578;score_UC=26.8893]
1	89755236	89755237	3	1.17221	+	[score_CL=1.17221;score_E=76.248;score_B=62.5174;score_UC=1.17221]
1	89755237	89755238	3	12.8818	+	[score_CL=12.8818;score_E=62.2185;score_B=73.9742;score_UC=12.8818]
1	89755238	89755239	3	0.91132	+	[score_CL=0.91132;score_E=76.6;score_B=62.5062;score_UC=0.91132]
1	89755242	89755243	3	5.00774	+	[score_CL=5.00774;score_E=72.6903;score_B=66.3145;score_UC=5.00774]
1	89755243	89755244	3	11.6401	+	[score_CL=11.6401;score_E=81.4517;score_B=83.8795;score_UC=11.6401]
1	89755244	89755245	3	16.2402	+	[score_CL=16.2402;score_E=92.459;score_B=107.596;score_UC=16.2402]
1	89755245	89755246	3	25.3455	+	[score_CL=25.3455;score_E=76.5943;score_B=101.94;score_UC=25.3455]
1	89755254	89755255	3	0.104966	+	[score_CL=0.104966;score_E=76.3604;score_B=60.8528;score_UC=0.104966]
1	89755255	89755256	3	10.6514	+	[score_CL=10.6514;score_E=62.5249;score_B=71.2877;score_UC=10.6514]
1	89755260	89755261	3	4.27808	+	[score_CL=4.27808;score_E=73.1726;score_B=65.3648;score_UC=4.27808]
1	89755261	89755262	3	10.4904	+	[score_CL=10.4904;score_E=81.2273;score_B=81.839;score_UC=10.4904]
1	89755262	89755263	3	15.6454	+	[score_CL=15.6454;score_E=92.3055;score_B=105.973;score_UC=15.6454]
1	89755263	89755264	3	24.8006	+	[score_CL=24.8006;score_E=76.941;score_B=101.741;score_UC=24.8006]
1	89755272	89755273	3	0.102988	+	[score_CL=0.102988;score_E=76.6485;score_B=61.1385;score_UC=0.102988]
1	89755273	89755274	3	10.7434	+	[score_CL=10.7434;score_E=62.688;score_B=71.5812;score_UC=10.7434]
1	89755274	89755275	3	0.0832435	+	[score_CL=0.0832435;score_E=76.5728;score_B=61.0514;score_UC=0.0832435]
1	89755278	89755279	3	4.6371	+	[score_CL=4.6371;score_E=73.3168;score_B=66.2168;score_UC=4.6371]
1	89755279	89755280	3	11.1683	+	[score_CL=11.1683;score_E=81.6833;score_B=83.4001;score_UC=11.1683]
1	89755280	89755281	3	16.1184	+	[score_CL=16.1184;score_E=92.5455;score_B=107.461;score_UC=16.1184]
1	89755281	89755282	3	25.3196	+	[score_CL=25.3196;score_E=76.8769;score_B=102.196;score_UC=25.3196]
1	89755290	89755291	3	1.11832	+	[score_CL=1.11832;score_E=79.0955;score_B=65.5146;score_UC=1.11832]
1	89755291	89755292	3	15.3229	+	[score_CL=15.3229;score_E=62.7934;score_B=77.9165;score_UC=15.3229]
1	89755292	89755293	3	1.23593	+	[score_CL=1.23593;score_E=78.3372;score_B=65.4127;score_UC=1.23593]
1	89755296	89755297	3	1.47984	+	[score_CL=1.47984;score_E=64.9561;score_B=52.1492;score_UC=1.47984]
1	89755297	89755298	3	2.17129	+	[score_CL=2.17129;score_E=79.0797;score_B=64.9309;score_UC=2.17129]
1	89755298	89755299	3	14.4657	+	[score_CL=14.4657;score_E=71.6561;score_B=81.9754;score_UC=14.4657]
1	89755299	89755300	3	10.348	+	[score_CL=10.348;score_E=73.3528;score_B=77.6922;score_UC=10.348]
1	89755309	89755310	3	2.28443	+	[score_CL=2.28443;score_E=57.5911;score_B=50.9879;score_UC=2.28443]
1	89755314	89755315	3	0.540227	+	[score_CL=0.540227;score_E=60.3979;score_B=47.0539;score_UC=0.540227]
1	89755315	89755316	3	0.662346	+	[score_CL=0.662346;score_E=70.4257;score_B=53.216;score_UC=0.662346]
1	89755316	89755317	3	7.3106	+	[score_CL=7.3106;score_E=65.5974;score_B=62.8272;score_UC=7.3106]
1	89755317	89755318	3	8.46062	+	[score_CL=8.46062;score_E=63.0704;score_B=63.7622;score_UC=8.46062]
1	89824119	89824120	3	0.530034	+	[score_CL=0.530034;score_E=48.9227;score_B=33.8804;score_UC=0.530034]
1	89824120	89824121	3	6.66487	+	[score_CL=6.66487;score_E=51.5473;score_B=47.8546;score_UC=6.66487]
1	89824121	89824122	3	12.9432	+	[score_CL=12.9432;score_E=46.6263;score_B=54.2133;score_UC=12.9432]
1	89824122	89824123	3	2.10526	+	[score_CL=2.10526;score_E=53.8392;score_B=41.9292;score_UC=2.10526]
1	89824127	89824128	3	0.155504	+	[score_CL=0.155504;score_E=37.9999;score_B=27.9791;score_UC=0.155504]
1	89853296	89853297	3	2.20693	+	[score_CL=2.20693;score_E=23.3528;score_B=20.2843;score_UC=2.20693]
1	89888907	89888908	3	5.84691	+	[score_CL=5.84691;score_E=12.9193;score_B=17.673;score_UC=5.84691]
1	89888908	89888909	3	4.61736	+	[score_CL=4.61736;score_E=12.9286;score_B=16.9149;score_UC=4.61736]
1	89888943	89888944	3	14.7661	+	[score_CL=14.7661;score_E=31.7333;score_B=46.4811;score_UC=14.7661]
1	89888944	89888945	3	9.25696	+	[score_CL=9.25696;score_E=31.7606;score_B=41;score_UC=9.25696]
1	89888945	89888946	3	3.4421	+	[score_CL=3.4421;score_E=33.2989;score_B=30.2547;score_UC=3.4421]
1	89888946	89888947	3	3.09572	+	[score_CL=3.09572;score_E=32.7335;score_B=24.0165;score_UC=3.09572]
1	89888957	89888958	3	5.42619	+	[score_CL=5.42619;score_E=28.7902;score_B=28.8838;score_UC=5.42619]
1	89888958	89888959	3	5.13255	+	[score_CL=5.13255;score_E=28.7936;score_B=28.5871;score_UC=5.13255]
1	89888966	89888967	3	0.584184	+	[score_CL=0.584184;score_E=28.2096;score_B=19.4695;score_UC=0.584184]
1	89888967	89888968	3	1.46708	+	[score_CL=1.46708;score_E=27.0281;score_B=20.3373;score_UC=1.46708]
1	89889045	89889046	3	1.52881	+	[score_CL=1.52881;score_E=23.9925;score_B=19.4369;score_UC=1.52881]
1	89889160	89889161	3	1.42153	+	[score_CL=1.42153;score_E=61.1702;score_B=48.0338;score_UC=1.42153]
1	89889161	89889162	3	15.0718	+	[score_CL=15.0718;score_E=64.6824;score_B=78.8886;score_UC=15.0718]
1	89889162	89889163	3	23.0338	+	[score_CL=23.0338;score_E=78.2618;score_B=101.293;score_UC=23.0338]
1	89889163	89889164	3	25.1379	+	[score_CL=25.1379;score_E=74.7168;score_B=99.854;score_UC=25.1379]
1	89889164	89889165	3	12.6646	+	[score_CL=12.6646;score_E=69.4373;score_B=79.0119;score_UC=12.6646]
1	89889165	89889166	3	7.24347	+	[score_CL=7.24347;score_E=55.9401;score_B=54.028;score_UC=7.24347]
1	89889172	89889173	3	1.59288	+	[score_CL=1.59288;score_E=44.0227;score_B=36.2539;score_UC=1.59288]
1	89889351	89889352	3	18.4908	+	[score_CL=18.4908;score_E=151.033;score_B=169.523;score_UC=18.4908]
1	89889359	89889360	3	59.7456	+	[score_CL=59.7456;score_E=185.052;score_B=244.797;score_UC=59.7456]
1	89889360	89889361	3	84.2501	+	[score_CL=84.2501;score_E=185.444;score_B=269.694;score_UC=84.2501]
1	89889362	89889363	3	3.31973	+	[score_CL=3.31973;score_E=190.053;score_B=189.347;score_UC=3.31973]
1	89889363	89889364	3	27.3735	+	[score_CL=27.3735;score_E=185.64;score_B=213.013;score_UC=27.3735]
1	89889364	89889365	3	11.1352	+	[score_CL=11.1352;score_E=192.006;score_B=203.089;score_UC=11.1352]
1	89889372	89889373	3	4.0376	+	[score_CL=4.0376;score_E=185.485;score_B=182.626;score_UC=4.0376]
1	89889380	89889381	3	13.1313	+	[score_CL=13.1313;score_E=217.96;score_B=231.091;score_UC=13.1313]
1	89889381	89889382	3	45.8255	+	[score_CL=45.8255;score_E=211.998;score_B=257.824;score_UC=45.8255]
1	89889392	89889393	3	11.8846	+	[score_CL=11.8846;score_E=213.74;score_B=225.293;score_UC=11.8846]
1	89889423	89889424	3	23.5957	+	[score_CL=23.5957;score_E=267.792;score_B=291.388;score_UC=23.5957]
1	89889424	89889425	3	55.9293	+	[score_CL=55.9293;score_E=287.906;score_B=343.835;score_UC=55.9293]
1	89889425	89889426	3	62.6881	+	[score_CL=62.6881;score_E=268.29;score_B=330.978;score_UC=62.6881]
1	89889455	89889456	3	3.90073	+	[score_CL=3.90073;score_E=270.955;score_B=267.825;score_UC=3.90073]
1	89889457	89889458	3	17.9258	+	[score_CL=17.9258;score_E=292.542;score_B=310.467;score_UC=17.9258]
1	89889458	89889459	3	57.3937	+	[score_CL=57.3937;score_E=290.208;score_B=347.602;score_UC=57.3937]
1	89889489	89889490	3	3.18483	+	[score_CL=3.18483;score_E=283.382;score_B=274.537;score_UC=3.18483]
1	89889490	89889491	3	3.30349	+	[score_CL=3.30349;score_E=282.795;score_B=274.464;score_UC=3.30349]
1	89889495	89889496	3	24.4503	+	[score_CL=24.4503;score_E=297.895;score_B=322.345;score_UC=24.4503]
1	89889496	89889497	3	85.6459	+	[score_CL=85.6459;score_E=316.446;score_B=402.092;score_UC=85.6459]
1	89889497	89889498	3	90.2436	+	[score_CL=90.2436;score_E=316.044;score_B=406.288;score_UC=90.2436]
1	89889498	89889499	3	47.7669	+	[score_CL=47.7669;score_E=295.1;score_B=342.867;score_UC=47.7669]
1	89889514	89889515	3	11.4968	+	[score_CL=11.4968;score_E=264.02;score_B=275.06;score_UC=11.4968]
1	89889844	89889845	3	0.181764	+	[score_CL=0.181764;score_E=39.3803;score_B=26.6896;score_UC=0.181764]
1	89889845	89889846	3	0.154554	+	[score_CL=0.154554;score_E=42.9997;score_B=26.942;score_UC=0.154554]
1	89889846	89889847	3	0.259917	+	[score_CL=0.259917;score_E=39.4447;score_B=27.1426;score_UC=0.259917]
1	89889864	89889865	3	1.664	+	[score_CL=1.664;score_E=41.1377;score_B=32.5985;score_UC=1.664]
1	89889865	89889866	3	0.251071	+	[score_CL=0.251071;score_E=52.6704;score_B=32.7128;score_UC=0.251071]
1	89889866	89889867	3	2.05853	+	[score_CL=2.05853;score_E=41.8671;score_B=33.6691;score_UC=2.05853]
1	89889902	89889903	3	3.02005	+	[score_CL=3.02005;score_E=45.6371;score_B=40.6701;score_UC=3.02005]
1	89889909	89889910	3	2.12183	+	[score_CL=2.12183;score_E=62.1386;score_B=50.1282;score_UC=2.12183]
1	89889910	89889911	3	12.6899	+	[score_CL=12.6899;score_E=62.1418;score_B=68.9593;score_UC=12.6899]
1	89889911	89889912	3	13.5903	+	[score_CL=13.5903;score_E=67.0286;score_B=72.5133;score_UC=13.5903]
1	89889912	89889913	3	7.93951	+	[score_CL=7.93951;score_E=64.2843;score_B=59.9065;score_UC=7.93951]
1	89889913	89889914	3	4.10943	+	[score_CL=4.10943;score_E=58.1483;score_B=47.9291;score_UC=4.10943]
1	89889914	89889915	3	1.89163	+	[score_CL=1.89163;score_E=54.0373;score_B=41.7245;score_UC=1.89163]
1	89890047	89890048	3	0.261931	+	[score_CL=0.261931;score_E=36.2884;score_B=22.0859;score_UC=0.261931]
1	89890048	89890049	3	3.17676	+	[score_CL=3.17676;score_E=32.4844;score_B=25.5032;score_UC=3.17676]
1	89890049	89890050	3	3.5524	+	[score_CL=3.5524;score_E=31.6307;score_B=25.8209;score_UC=3.5524]
1	89890223	89890224	3	5.03619	+	[score_CL=5.03619;score_E=38.1145;score_B=32.163;score_UC=5.03619]
1	89890224	89890225	3	5.70093	+	[score_CL=5.70093;score_E=42.5512;score_B=38.7852;score_UC=5.70093]
1	89890225	89890226	3	10.7387	+	[score_CL=10.7387;score_E=37.4224;score_B=43.239;score_UC=10.7387]
1	89890245	89890246	3	1.47323	+	[score_CL=1.47323;score_E=37.4322;score_B=25.7435;score_UC=1.47323]
1	89890246	89890247	3	1.69454	+	[score_CL=1.69454;score_E=44.8904;score_B=29.3669;score_UC=1.69454]
1	89890247	89890248	3	5.1732	+	[score_CL=5.1732;score_E=39.1126;score_B=33.0178;score_UC=5.1732]
1	89890248	89890249	3	3.65565	+	[score_CL=3.65565;score_E=46.3657;score_B=32.6979;score_UC=3.65565]
1	89890249	89890250	3	4.61157	+	[score_CL=4.61157;score_E=38.7514;score_B=32.0333;score_UC=4.61157]
1	89890250	89890251	3	0.812064	+	[score_CL=0.812064;score_E=42.3145;score_B=28.0694;score_UC=0.812064]
1	89890423	89890424	3	4.05001	+	[score_CL=4.05001;score_E=45.2994;score_B=38.8087;score_UC=4.05001]
1	89890424	89890425	3	12.1469	+	[score_CL=12.1469;score_E=42.0101;score_B=47.2817;score_UC=12.1469]
1	89890425	89890426	3	4.73012	+	[score_CL=4.73012;score_E=47.0573;score_B=39.6554;score_UC=4.73012]
1	89890426	89890427	3	2.30572	+	[score_CL=2.30572;score_E=41.0692;score_B=29.3848;score_UC=2.30572]
1	89890523	89890524	3	2.13168	+	[score_CL=2.13168;score_E=42.5829;score_B=30.7634;score_UC=2.13168]
1	89890524	89890525	3	4.78053	+	[score_CL=4.78053;score_E=38.5973;score_B=33.4651;score_UC=4.78053]
1	89890525	89890526	3	1.22434	+	[score_CL=1.22434;score_E=46.8252;score_B=30.0259;score_UC=1.22434]
1	89890526	89890527	3	1.22188	+	[score_CL=1.22188;score_E=45.739;score_B=28.9164;score_UC=1.22188]
1	89890527	89890528	3	3.61704	+	[score_CL=3.61704;score_E=44.083;score_B=33.5409;score_UC=3.61704]
1	89890528	89890529	3	5.7891	+	[score_CL=5.7891;score_E=48.2873;score_B=39.961;score_UC=5.7891]
1	89890529	89890530	3	9.11653	+	[score_CL=9.11653;score_E=48.2349;score_B=45.3372;score_UC=9.11653]
1	89890530	89890531	3	7.45709	+	[score_CL=7.45709;score_E=52.2344;score_B=45.814;score_UC=7.45709]
1	89890531	89890532	3	8.25946	+	[score_CL=8.25946;score_E=42.5285;score_B=42.8004;score_UC=8.25946]
1	89890986	89890987	3	23.8182	+	[score_CL=23.8182;score_E=238.053;score_B=261.872;score_UC=23.8182]
1	89891013	89891014	3	13.1541	+	[score_CL=13.1541;score_E=284.619;score_B=297.773;score_UC=13.1541]
1	89891014	89891015	3	298.463	+	[score_CL=386.573;score_E=298.463;score_B=685.036;score_UC=298.463]
1	89891015	89891016	3	305.206	+	[score_CL=708.396;score_E=305.206;score_B=1013.6;score_UC=305.206]
1	89891016	89891017	3	82.1113	+	[score_CL=82.1113;score_E=305.858;score_B=387.969;score_UC=82.1113]
1	89891017	89891018	3	136.084	+	[score_CL=136.084;score_E=286.056;score_B=422.14;score_UC=136.084]
1	89891019	89891020	3	33.83	+	[score_CL=33.83;score_E=288.562;score_B=322.392;score_UC=33.83]
1	89891020	89891021	3	167.956	+	[score_CL=167.956;score_E=308.272;score_B=476.228;score_UC=167.956]
1	89891021	89891022	3	28.7794	+	[score_CL=28.7794;score_E=288.307;score_B=317.086;score_UC=28.7794]
1	89891025	89891026	3	2.62092	+	[score_CL=2.62092;score_E=291.636;score_B=289.768;score_UC=2.62092]
1	89891026	89891027	3	26.9341	+	[score_CL=26.9341;score_E=274.267;score_B=301.201;score_UC=26.9341]
1	89891086	89891087	3	59.8006	+	[score_CL=59.8006;score_E=289.365;score_B=349.165;score_UC=59.8006]
1	89891087	89891088	3	308.041	+	[score_CL=328.531;score_E=308.041;score_B=636.572;score_UC=308.041]
1	89891088	89891089	3	263.073	+	[score_CL=263.073;score_E=307.475;score_B=570.549;score_UC=263.073]
1	89891089	89891090	3	121.158	+	[score_CL=121.158;score_E=306.892;score_B=428.05;score_UC=121.158]
1	89891090	89891091	3	87.7108	+	[score_CL=87.7108;score_E=306.291;score_B=394.001;score_UC=87.7108]
1	89891091	89891092	3	41.9006	+	[score_CL=41.9006;score_E=305.671;score_B=347.572;score_UC=41.9006]
1	89891092	89891093	3	65.4634	+	[score_CL=65.4634;score_E=305.034;score_B=370.497;score_UC=65.4634]
1	89891093	89891094	3	153.51	+	[score_CL=153.51;score_E=304.378;score_B=457.888;score_UC=153.51]
1	89891094	89891095	3	70.2592	+	[score_CL=70.2592;score_E=303.704;score_B=373.963;score_UC=70.2592]
1	89891095	89891096	3	35.0665	+	[score_CL=35.0665;score_E=300.201;score_B=335.267;score_UC=35.0665]
1	89891096	89891097	3	17.7721	+	[score_CL=17.7721;score_E=281.78;score_B=299.552;score_UC=17.7721]
1	89891102	89891103	3	71.3788	+	[score_CL=71.3788;score_E=278.455;score_B=349.834;score_UC=71.3788]
1	89891103	89891104	3	61.8477	+	[score_CL=61.8477;score_E=276.297;score_B=338.145;score_UC=61.8477]
1	89891113	89891114	3	0.272048	+	[score_CL=0.272048;score_E=247.724;score_B=237.879;score_UC=0.272048]
1	89891116	89891117	3	31.6603	+	[score_CL=31.6603;score_E=264.793;score_B=296.453;score_UC=31.6603]
1	89891117	89891118	3	21.537	+	[score_CL=21.537;score_E=262.725;score_B=284.262;score_UC=21.537]
1	89891267	89891268	3	0.546599	+	[score_CL=0.546599;score_E=91.9267;score_B=82.5257;score_UC=0.546599]
1	89891335	89891336	3	11.0645	+	[score_CL=11.0645;score_E=67.922;score_B=73.7075;score_UC=11.0645]
1	89891336	89891337	3	9.11225	+	[score_CL=9.11225;score_E=69.5438;score_B=71.4089;score_UC=9.11225]
1	89891357	89891358	3	1.00448	+	[score_CL=1.00448;score_E=62.0131;score_B=47.9815;score_UC=1.00448]
1	89891358	89891359	3	5.91222	+	[score_CL=5.91222;score_E=53.0572;score_B=52.6179;score_UC=5.91222]
1	89891491	89891492	3	2.12076	+	[score_CL=2.12076;score_E=49.7185;score_B=37.7228;score_UC=2.12076]
1	89891492	89891493	3	3.79988	+	[score_CL=3.79988;score_E=52.0864;score_B=41.1589;score_UC=3.79988]
1	89891493	89891494	3	5.31623	+	[score_CL=5.31623;score_E=59.5775;score_B=50.0582;score_UC=5.31623]
1	89891494	89891495	3	12.0655	+	[score_CL=12.0655;score_E=49.9197;score_B=56.6412;score_UC=12.0655]
1	89891495	89891496	3	1.62035	+	[score_CL=1.62035;score_E=58.4954;score_B=45.5844;score_UC=1.62035]
1	89891577	89891578	3	1.05415	+	[score_CL=1.05415;score_E=38.6838;score_B=28.8469;score_UC=1.05415]
1	89891578	89891579	3	0.177804	+	[score_CL=0.177804;score_E=42.452;score_B=27.8696;score_UC=0.177804]
1	89891585	89891586	3	0.339178	+	[score_CL=0.339178;score_E=41.813;score_B=27.4411;score_UC=0.339178]
1	89891586	89891587	3	1.22416	+	[score_CL=1.22416;score_E=37.8429;score_B=28.2219;score_UC=1.22416]
1	89891946	89891947	3	2.45628	+	[score_CL=2.45628;score_E=43.1917;score_B=32.6583;score_UC=2.45628]
1	89891947	89891948	3	2.93981	+	[score_CL=2.93981;score_E=41.57;score_B=33.3383;score_UC=2.93981]
1	89891949	89891950	3	6.49087	+	[score_CL=6.49087;score_E=43.8705;score_B=41.2766;score_UC=6.49087]
1	89891950	89891951	3	5.08037	+	[score_CL=5.08037;score_E=50.4906;score_B=40.3664;score_UC=5.08037]
1	89891951	89891952	3	4.05358	+	[score_CL=4.05358;score_E=46.8098;score_B=37.5454;score_UC=4.05358]
1	89891952	89891953	3	0.985246	+	[score_CL=0.985246;score_E=47.3755;score_B=33.3643;score_UC=0.985246]
1	89892080	89892081	3	2.34606	+	[score_CL=2.34606;score_E=68.1202;score_B=61.516;score_UC=2.34606]
1	89892134	89892135	3	0.345357	+	[score_CL=0.345357;score_E=81.8454;score_B=66.9596;score_UC=0.345357]
1	89892135	89892136	3	2.27541	+	[score_CL=2.27541;score_E=76.3279;score_B=68.9989;score_UC=2.27541]
1	89892156	89892157	3	0.535003	+	[score_CL=0.535003;score_E=91.8735;score_B=77.0473;score_UC=0.535003]
1	89892157	89892158	3	11.3623	+	[score_CL=11.3623;score_E=83.0356;score_B=88.8423;score_UC=11.3623]
1	89892158	89892159	3	6.0058	+	[score_CL=6.0058;score_E=101.863;score_B=92.1069;score_UC=6.0058]
1	89892159	89892160	3	13.6741	+	[score_CL=13.6741;score_E=89.9216;score_B=96.0005;score_UC=13.6741]
1	89892160	89892161	3	8.04228	+	[score_CL=8.04228;score_E=99.7333;score_B=94.0566;score_UC=8.04228]
1	89892161	89892162	3	10.1537	+	[score_CL=10.1537;score_E=99.0082;score_B=97.6156;score_UC=10.1537]
1	89892162	89892163	3	15.2931	+	[score_CL=15.2931;score_E=90.3821;score_B=100.312;score_UC=15.2931]
1	89892163	89892164	3	4.68188	+	[score_CL=4.68188;score_E=91.7494;score_B=84.818;score_UC=4.68188]
1	89892256	89892257	3	3.60408	+	[score_CL=3.60408;score_E=55.4009;score_B=46.249;score_UC=3.60408]
1	89892257	89892258	3	8.83174	+	[score_CL=8.83174;score_E=60.0763;score_B=57.8965;score_UC=8.83174]
1	89892258	89892259	3	11.9139	+	[score_CL=11.9139;score_E=54.4731;score_B=60.7228;score_UC=11.9139]
1	89892259	89892260	3	0.920782	+	[score_CL=0.920782;score_E=61.1605;score_B=46.1797;score_UC=0.920782]
1	89892268	89892269	3	0.722312	+	[score_CL=0.722312;score_E=43.4992;score_B=34.3888;score_UC=0.722312]
1	89892480	89892481	3	0.253475	+	[score_CL=0.253475;score_E=49.1667;score_B=39.2971;score_UC=0.253475]
1	89892483	89892484	3	4.25909	+	[score_CL=4.25909;score_E=49.1393;score_B=46.7194;score_UC=4.25909]
1	89892599	89892600	3	0.261796	+	[score_CL=0.261796;score_E=55.1232;score_B=40.3758;score_UC=0.261796]
1	89892600	89892601	3	1.51968	+	[score_CL=1.51968;score_E=56.4582;score_B=42.6602;score_UC=1.51968]
1	89892601	89892602	3	2.57572	+	[score_CL=2.57572;score_E=54.68;score_B=43.8565;score_UC=2.57572]
1	89892602	89892603	3	2.12659	+	[score_CL=2.12659;score_E=59.2147;score_B=43.8311;score_UC=2.12659]
1	89892603	89892604	3	2.44872	+	[score_CL=2.44872;score_E=57.0051;score_B=43.9567;score_UC=2.44872]
1	89892604	89892605	3	2.49435	+	[score_CL=2.49435;score_E=73.4328;score_B=59.0939;score_UC=2.49435]
1	89892605	89892606	3	17.6677	+	[score_CL=17.6677;score_E=64.7394;score_B=80.9325;score_UC=17.6677]
1	89892606	89892607	3	12.495	+	[score_CL=12.495;score_E=76.4396;score_B=79.8681;score_UC=12.495]
1	89892607	89892608	3	9.24577	+	[score_CL=9.24577;score_E=67.0843;score_B=64.8372;score_UC=9.24577]
1	89892608	89892609	3	4.79638	+	[score_CL=4.79638;score_E=60.0738;score_B=53.32;score_UC=4.79638]
1	89892642	89892643	3	2.873	+	[score_CL=2.873;score_E=48.1777;score_B=43.0275;score_UC=2.873]
1	89892652	89892653	3	13.6318	+	[score_CL=13.6318;score_E=66.9777;score_B=79.7338;score_UC=13.6318]
1	89892653	89892654	3	22.8511	+	[score_CL=22.8511;score_E=61.2085;score_B=84.0544;score_UC=22.8511]
1	89892654	89892655	3	0.920458	+	[score_CL=0.920458;score_E=65.3518;score_B=58.9615;score_UC=0.920458]
1	89892910	89892911	3	5.66871	+	[score_CL=5.66871;score_E=79.0659;score_B=74.1167;score_UC=5.66871]
1	89892911	89892912	3	7.45325	+	[score_CL=7.45325;score_E=76.903;score_B=75.9071;score_UC=7.45325]
1	89892919	89892920	3	17.818	+	[score_CL=17.818;score_E=73.3063;score_B=91.1083;score_UC=17.818]
1	89892920	89892921	3	2.74125	+	[score_CL=2.74125;score_E=96.3877;score_B=81.8513;score_UC=2.74125]
1	89892921	89892922	3	4.53666	+	[score_CL=4.53666;score_E=82.1978;score_B=72.0552;score_UC=4.53666]
1	89892922	89892923	3	7.84695	+	[score_CL=7.84695;score_E=78.056;score_B=75.2349;score_UC=7.84695]
1	89892923	89892924	3	3.43604	+	[score_CL=3.43604;score_E=81.5791;score_B=70.2926;score_UC=3.43604]
1	89892924	89892925	3	1.51156	+	[score_CL=1.51156;score_E=76.6856;score_B=63.6421;score_UC=1.51156]
1	89892928	89892929	3	9.28619	+	[score_CL=9.28619;score_E=74.2632;score_B=77.0298;score_UC=9.28619]
1	89892929	89892930	3	5.68226	+	[score_CL=5.68226;score_E=78.1158;score_B=73.133;score_UC=5.68226]
1	89893122	89893123	3	0.401767	+	[score_CL=0.401767;score_E=29.0503;score_B=20.4244;score_UC=0.401767]
1	89893234	89893235	3	3.45304	+	[score_CL=3.45304;score_E=50.8742;score_B=41.521;score_UC=3.45304]
1	89893235	89893236	3	9.57468	+	[score_CL=9.57468;score_E=42.9109;score_B=47.747;score_UC=9.57468]
1	89893237	89893238	3	0.453137	+	[score_CL=0.453137;score_E=40.0287;score_B=30.0987;score_UC=0.453137]
1	89893474	89893475	3	0.703985	+	[score_CL=0.703985;score_E=61.9415;score_B=47.3674;score_UC=0.703985]
1	89893475	89893476	3	5.91632	+	[score_CL=5.91632;score_E=64.5398;score_B=58.9125;score_UC=5.91632]
1	89893476	89893477	3	11.5051	+	[score_CL=11.5051;score_E=63.9875;score_B=65.9059;score_UC=11.5051]
1	89893477	89893478	3	6.83847	+	[score_CL=6.83847;score_E=62.7147;score_B=60.0325;score_UC=6.83847]
1	89893611	89893612	3	1.35172	+	[score_CL=1.35172;score_E=56.4174;score_B=47.7133;score_UC=1.35172]
1	89893617	89893618	3	3.90059	+	[score_CL=3.90059;score_E=70.651;score_B=62.0979;score_UC=3.90059]
1	89893618	89893619	3	12.5859	+	[score_CL=12.5859;score_E=60.3475;score_B=70.7297;score_UC=12.5859]
1	89893664	89893665	3	1.74258	+	[score_CL=1.74258;score_E=57.7356;score_B=45.0223;score_UC=1.74258]
1	89893665	89893666	3	7.85307	+	[score_CL=7.85307;score_E=56.2077;score_B=53.7229;score_UC=7.85307]
1	89893666	89893667	3	8.26097	+	[score_CL=8.26097;score_E=58.463;score_B=54.2142;score_UC=8.26097]
1	89893667	89893668	3	4.95793	+	[score_CL=4.95793;score_E=63.418;score_B=51.6151;score_UC=4.95793]
1	89893668	89893669	3	8.13196	+	[score_CL=8.13196;score_E=56.7704;score_B=52.3686;score_UC=8.13196]
1	89893669	89893670	3	6.94003	+	[score_CL=6.94003;score_E=59.6007;score_B=51.9647;score_UC=6.94003]
1	89893670	89893671	3	6.72655	+	[score_CL=6.72655;score_E=54.2297;score_B=48.4878;score_UC=6.72655]
1	89893671	89893672	3	3.0142	+	[score_CL=3.0142;score_E=62.8568;score_B=47.1917;score_UC=3.0142]
1	89893672	89893673	3	7.67775	+	[score_CL=7.67775;score_E=48.2065;score_B=47.7342;score_UC=7.67775]
1	89893673	89893674	3	1.75828	+	[score_CL=1.75828;score_E=54.02;score_B=41.3366;score_UC=1.75828]
1	89893682	89893683	3	5.83504	+	[score_CL=5.83504;score_E=46.7336;score_B=42.177;score_UC=5.83504]
1	89893683	89893684	3	6.90749	+	[score_CL=6.90749;score_E=62.6771;score_B=55.2317;score_UC=6.90749]
1	89893684	89893685	3	17.565	+	[score_CL=17.565;score_E=65.8618;score_B=81.0248;score_UC=17.565]
1	89893685	89893686	3	22.0208	+	[score_CL=22.0208;score_E=72.8123;score_B=94.8314;score_UC=22.0208]
1	89893686	89893687	3	23.0648	+	[score_CL=23.0648;score_E=62.2593;score_B=85.317;score_UC=23.0648]
1	89893687	89893688	3	5.18651	+	[score_CL=5.18651;score_E=64.1949;score_B=57.5798;score_UC=5.18651]
1	89893688	89893689	3	6.69839	+	[score_CL=6.69839;score_E=59.632;score_B=58.5096;score_UC=6.69839]
1	89893689	89893690	3	23.4106	+	[score_CL=23.4106;score_E=49.674;score_B=72.9869;score_UC=23.4106]
1	89893690	89893691	3	6.15247	+	[score_CL=6.15247;score_E=54.0005;score_B=56.2035;score_UC=6.15247]
1	89893692	89893693	3	3.07396	+	[score_CL=3.07396;score_E=38.0107;score_B=31.0681;score_UC=3.07396]
1	89893693	89893694	3	1.76432	+	[score_CL=1.76432;score_E=41.7214;score_B=29.4182;score_UC=1.76432]
1	89894345	89894346	3	2.00697	+	[score_CL=2.00697;score_E=227.085;score_B=215.602;score_UC=2.00697]
1	89894346	89894347	3	17.3015	+	[score_CL=17.3015;score_E=210.517;score_B=227.804;score_UC=17.3015]
1	89894350	89894351	3	9.58639	+	[score_CL=9.58639;score_E=233.27;score_B=242.857;score_UC=9.58639]
1	89894351	89894352	3	123.522	+	[score_CL=123.522;score_E=243.864;score_B=367.386;score_UC=123.522]
1	89894352	89894353	3	136.972	+	[score_CL=136.972;score_E=243.559;score_B=380.53;score_UC=136.972]
1	89894353	89894354	3	9.60545	+	[score_CL=9.60545;score_E=239.917;score_B=249.523;score_UC=9.60545]
1	89894354	89894355	3	5.01225	+	[score_CL=5.01225;score_E=227.082;score_B=220.757;score_UC=5.01225]
1	89894359	89894360	3	58.3582	+	[score_CL=58.3582;score_E=241.097;score_B=299.455;score_UC=58.3582]
1	89894360	89894361	3	98.9157	+	[score_CL=98.9157;score_E=261.008;score_B=359.924;score_UC=98.9157]
1	89894361	89894362	3	72.0445	+	[score_CL=72.0445;score_E=256.511;score_B=328.555;score_UC=72.0445]
1	89894362	89894363	3	15.3727	+	[score_CL=15.3727;score_E=256.862;score_B=272.235;score_UC=15.3727]
1	89894363	89894364	3	15.1013	+	[score_CL=15.1013;score_E=246.015;score_B=254.575;score_UC=15.1013]
1	89894364	89894365	3	7.53505	+	[score_CL=7.53505;score_E=238.873;score_B=237.599;score_UC=7.53505]
1	89894366	89894367	3	22.0968	+	[score_CL=22.0968;score_E=245.187;score_B=267.284;score_UC=22.0968]
1	89894367	89894368	3	40.0805	+	[score_CL=40.0805;score_E=264.797;score_B=304.878;score_UC=40.0805]
1	89894368	89894369	3	69.2557	+	[score_CL=69.2557;score_E=265.258;score_B=334.514;score_UC=69.2557]
1	89894369	89894370	3	85.7204	+	[score_CL=85.7204;score_E=265.628;score_B=351.349;score_UC=85.7204]
1	89894370	89894371	3	48.104	+	[score_CL=48.104;score_E=265.961;score_B=314.065;score_UC=48.104]
1	89894371	89894372	3	33.6915	+	[score_CL=33.6915;score_E=266.26;score_B=299.951;score_UC=33.6915]
1	89894372	89894373	3	65.2943	+	[score_CL=65.2943;score_E=266.523;score_B=331.818;score_UC=65.2943]
1	89894373	89894374	3	81.1166	+	[score_CL=81.1166;score_E=264.713;score_B=345.83;score_UC=81.1166]
1	89894374	89894375	3	18.6212	+	[score_CL=18.6212;score_E=266.946;score_B=285.567;score_UC=18.6212]
1	89894375	89894376	3	89.2579	+	[score_CL=89.2579;score_E=266.066;score_B=355.324;score_UC=89.2579]
1	89894376	89894377	3	74.5479	+	[score_CL=74.5479;score_E=266.801;score_B=341.349;score_UC=74.5479]
1	89894377	89894378	3	21.149	+	[score_CL=21.149;score_E=267.318;score_B=288.467;score_UC=21.149]
1	89894378	89894379	3	68.6691	+	[score_CL=68.6691;score_E=267.238;score_B=335.907;score_UC=68.6691]
1	89894379	89894380	3	77.269	+	[score_CL=77.269;score_E=267.395;score_B=344.664;score_UC=77.269]
1	89894380	89894381	3	63.9559	+	[score_CL=63.9559;score_E=264.286;score_B=328.242;score_UC=63.9559]
1	89894381	89894382	3	17.4698	+	[score_CL=17.4698;score_E=246.817;score_B=264.287;score_UC=17.4698]
1	89894423	89894424	3	0.480071	+	[score_CL=0.480071;score_E=200.308;score_B=190.799;score_UC=0.480071]
1	89894427	89894428	3	13.3205	+	[score_CL=13.3205;score_E=195.656;score_B=208.887;score_UC=13.3205]
1	89894436	89894437	3	5.05548	+	[score_CL=5.05548;score_E=184.738;score_B=183.403;score_UC=5.05548]
1	89894439	89894440	3	29.5545	+	[score_CL=29.5545;score_E=194.57;score_B=224.124;score_UC=29.5545]
1	89894440	89894441	3	14.274	+	[score_CL=14.274;score_E=218.528;score_B=232.802;score_UC=14.274]
1	89894441	89894442	3	47.5389	+	[score_CL=47.5389;score_E=212.177;score_B=259.716;score_UC=47.5389]
1	89894442	89894443	3	47.9466	+	[score_CL=47.9466;score_E=215.726;score_B=263.672;score_UC=47.9466]
1	89894443	89894444	3	44.164	+	[score_CL=44.164;score_E=214.306;score_B=258.47;score_UC=44.164]
1	89894444	89894445	3	57.7396	+	[score_CL=57.7396;score_E=192.356;score_B=250.095;score_UC=57.7396]
1	89894600	89894601	3	3.1561	+	[score_CL=3.1561;score_E=60.3343;score_B=52.7282;score_UC=3.1561]
1	89894601	89894602	3	2.43527	+	[score_CL=2.43527;score_E=64.4069;score_B=51.9533;score_UC=2.43527]
1	89894602	89894603	3	1.09963	+	[score_CL=1.09963;score_E=63.2687;score_B=49.7701;score_UC=1.09963]
1	89894754	89894755	3	6.94666	+	[score_CL=6.94666;score_E=62.0411;score_B=59.582;score_UC=6.94666]
1	89894755	89894756	3	9.91104	+	[score_CL=9.91104;score_E=66.645;score_B=64.9776;score_UC=9.91104]
1	89894756	89894757	3	7.73139	+	[score_CL=7.73139;score_E=67.9775;score_B=62.1082;score_UC=7.73139]
1	89894757	89894758	3	5.95834	+	[score_CL=5.95834;score_E=74.6283;score_B=64.8375;score_UC=5.95834]
1	89894758	89894759	3	14.0609	+	[score_CL=14.0609;score_E=76.8573;score_B=83.8884;score_UC=14.0609]
1	89894759	89894760	3	19.1752	+	[score_CL=19.1752;score_E=66.0343;score_B=85.1498;score_UC=19.1752]
1	89894769	89894770	3	7.26194	+	[score_CL=7.26194;score_E=61.9167;score_B=59.9674;score_UC=7.26194]
1	89894770	89894771	3	9.93804	+	[score_CL=9.93804;score_E=61.8877;score_B=62.6782;score_UC=9.93804]
1	89894771	89894772	3	2.88931	+	[score_CL=2.88931;score_E=64.109;score_B=53.5812;score_UC=2.88931]
1	89894779	89894780	3	9.45167	+	[score_CL=9.45167;score_E=58.7768;score_B=61.1792;score_UC=9.45167]
1	89894780	89894781	3	7.33581	+	[score_CL=7.33581;score_E=68.7442;score_B=61.7242;score_UC=7.33581]
1	89894781	89894782	3	7.95171	+	[score_CL=7.95171;score_E=63.0367;score_B=58.4487;score_UC=7.95171]
1	89894782	89894783	3	4.59531	+	[score_CL=4.59531;score_E=62.5556;score_B=52.9452;score_UC=4.59531]
1	89894783	89894784	3	2.32681	+	[score_CL=2.32681;score_E=62.4528;score_B=47.1048;score_UC=2.32681]
1	89894784	89894785	3	2.36116	+	[score_CL=2.36116;score_E=54.6869;score_B=44.8197;score_UC=2.36116]
1	89894860	89894861	3	1.64205	+	[score_CL=1.64205;score_E=43.9361;score_B=35.7157;score_UC=1.64205]
1	89895048	89895049	3	7.66342	+	[score_CL=7.66342;score_E=113.228;score_B=111.804;score_UC=7.66342]
1	89895049	89895050	3	10.196	+	[score_CL=10.196;score_E=115.913;score_B=115.266;score_UC=10.196]
1	89895050	89895051	3	5.51448	+	[score_CL=5.51448;score_E=113.714;score_B=108.389;score_UC=5.51448]
1	89895055	89895056	3	0.258202	+	[score_CL=0.258202;score_E=107.192;score_B=93.7021;score_UC=0.258202]
1	89895056	89895057	3	0.492698	+	[score_CL=0.492698;score_E=109.656;score_B=94.1973;score_UC=0.492698]
1	89895057	89895058	3	0.778036	+	[score_CL=0.778036;score_E=105.218;score_B=94.0317;score_UC=0.778036]
1	89895065	89895066	3	4.13865	+	[score_CL=4.13865;score_E=105.496;score_B=97.4285;score_UC=4.13865]
1	89895066	89895067	3	10.0685	+	[score_CL=10.0685;score_E=100.313;score_B=102.375;score_UC=10.0685]
1	89895067	89895068	3	3.29043	+	[score_CL=3.29043;score_E=105.21;score_B=94.273;score_UC=3.29043]
1	89895068	89895069	3	0.733168	+	[score_CL=0.733168;score_E=104.233;score_B=84.8536;score_UC=0.733168]
1	89895069	89895070	3	2.05164	+	[score_CL=2.05164;score_E=92.9467;score_B=82.9151;score_UC=2.05164]
1	89895070	89895071	3	1.14693	+	[score_CL=1.14693;score_E=98.1833;score_B=81.1634;score_UC=1.14693]
1	89895071	89895072	3	1.35556	+	[score_CL=1.35556;score_E=90.2746;score_B=79.5456;score_UC=1.35556]
1	90162147	90162148	3	0.22008	+	[score_CL=0.22008;score_E=57.8661;score_B=54.0665;score_UC=0.22008]
1	90162148	90162149	3	42.5921	+	[score_CL=250.637;score_E=42.5921;score_B=293.229;score_UC=42.5921]
1	90612535	90612536	3	1.07823	+	[score_CL=1.07823;score_E=46.7874;score_B=33.1385;score_UC=1.07823]
1	90612536	90612537	3	6.68156	+	[score_CL=6.68156;score_E=39.1405;score_B=38.8938;score_UC=6.68156]
1	90612537	90612538	3	0.996376	+	[score_CL=0.996376;score_E=47.1303;score_B=33.3382;score_UC=0.996376]
1	90612692	90612693	3	0.433816	+	[score_CL=0.433816;score_E=37.1913;score_B=23.3673;score_UC=0.433816]
1	90612693	90612694	3	1.35793	+	[score_CL=1.35793;score_E=33.4983;score_B=24.2625;score_UC=1.35793]
1	90613284	90613285	3	1.68464	+	[score_CL=1.68464;score_E=50.6152;score_B=38.0666;score_UC=1.68464]
1	90613285	90613286	3	8.35744	+	[score_CL=8.35744;score_E=40.7595;score_B=44.6799;score_UC=8.35744]
1	90623602	90623603	3	0.326212	+	[score_CL=0.326212;score_E=30.6806;score_B=21.3837;score_UC=0.326212]
1	90626016	90626017	3	1.88192	+	[score_CL=1.88192;score_E=39.0361;score_B=26.9873;score_UC=1.88192]
1	90626017	90626018	3	3.32203	+	[score_CL=3.32203;score_E=39.3778;score_B=28.7047;score_UC=3.32203]
1	90626018	90626019	3	3.40242	+	[score_CL=3.40242;score_E=39.2613;score_B=28.678;score_UC=3.40242]
1	90626019	90626020	3	2.13234	+	[score_CL=2.13234;score_E=38.7753;score_B=26.97;score_UC=2.13234]
1	91116576	91116577	3	1.69016	+	[score_CL=1.69016;score_E=32.7558;score_B=24.7807;score_UC=1.69016]
1	91223492	91223493	3	3.23102	+	[score_CL=3.23102;score_E=47.9154;score_B=40.4338;score_UC=3.23102]
1	91223493	91223494	3	13.256	+	[score_CL=13.256;score_E=42.2963;score_B=50.6684;score_UC=13.256]
1	91223494	91223495	3	4.31046	+	[score_CL=4.31046;score_E=50.0074;score_B=41.6575;score_UC=4.31046]
1	91223495	91223496	3	2.96707	+	[score_CL=2.96707;score_E=41.1176;score_B=31.0162;score_UC=2.96707]
1	91285787	91285788	3	2.43889	+	[score_CL=2.43889;score_E=53.4166;score_B=42.4402;score_UC=2.43889]
1	91285788	91285789	3	3.47201	+	[score_CL=3.47201;score_E=58.6008;score_B=46.4325;score_UC=3.47201]
1	91285789	91285790	3	6.14421	+	[score_CL=6.14421;score_E=54.5481;score_B=49.3028;score_UC=6.14421]
1	91285790	91285791	3	3.18237	+	[score_CL=3.18237;score_E=56.7208;score_B=46.3623;score_UC=3.18237]
1	91285807	91285808	3	2.62314	+	[score_CL=2.62314;score_E=57.7654;score_B=46.7885;score_UC=2.62314]
1	91285808	91285809	3	5.32208	+	[score_CL=5.32208;score_E=71.6652;score_B=63.5525;score_UC=5.32208]
1	91285809	91285810	3	18.6887	+	[score_CL=18.6887;score_E=55.1546;score_B=73.7975;score_UC=18.6887]
1	91285828	91285829	3	1.03249	+	[score_CL=1.03249;score_E=51.3228;score_B=41.0436;score_UC=1.03249]
1	91285829	91285830	3	0.315247	+	[score_CL=0.315247;score_E=57.2707;score_B=40.3242;score_UC=0.315247]
1	91285830	91285831	3	0.274651	+	[score_CL=0.274651;score_E=52.5422;score_B=39.7228;score_UC=0.274651]
1	91285851	91285852	3	0.458302	+	[score_CL=0.458302;score_E=48.2826;score_B=37.5017;score_UC=0.458302]
1	91286056	91286057	3	1.00502	+	[score_CL=1.00502;score_E=45.9583;score_B=33.3288;score_UC=1.00502]
1	91286057	91286058	3	9.66934	+	[score_CL=9.66934;score_E=39.7834;score_B=42.5186;score_UC=9.66934]
1	91286058	91286059	3	4.84375	+	[score_CL=4.84375;score_E=44.428;score_B=37.7779;score_UC=4.84375]
1	91286059	91286060	3	1.52503	+	[score_CL=1.52503;score_E=44.9306;score_B=29.3181;score_UC=1.52503]
1	91286060	91286061	3	1.2057	+	[score_CL=1.2057;score_E=39.6906;score_B=25.9324;score_UC=1.2057]
1	91286061	91286062	3	0.334094	+	[score_CL=0.334094;score_E=39.2128;score_B=24.8225;score_UC=0.334094]
1	91286407	91286408	3	1.22326	+	[score_CL=1.22326;score_E=34.1125;score_B=22.6605;score_UC=1.22326]
1	91286408	91286409	3	1.44186	+	[score_CL=1.44186;score_E=36.2402;score_B=23.019;score_UC=1.44186]
1	91286409	91286410	3	1.45166	+	[score_CL=1.45166;score_E=39.0366;score_B=23.7878;score_UC=1.45166]
1	91286410	91286411	3	2.37557	+	[score_CL=2.37557;score_E=34.9308;score_B=24.6438;score_UC=2.37557]
1	91286411	91286412	3	1.89354	+	[score_CL=1.89354;score_E=34.8551;score_B=24.1176;score_UC=1.89354]
1	91297397	91297398	3	3.93549	+	[score_CL=3.93549;score_E=39.0729;score_B=36.0117;score_UC=3.93549]
1	91320562	91320563	3	0.625509	+	[score_CL=0.625509;score_E=103.882;score_B=89.4282;score_UC=0.625509]
1	91320563	91320564	3	14.938	+	[score_CL=14.938;score_E=86.064;score_B=100.951;score_UC=14.938]
1	91320566	91320567	3	4.96893	+	[score_CL=4.96893;score_E=99.6819;score_B=93.2363;score_UC=4.96893]
1	91320567	91320568	3	13.198	+	[score_CL=13.198;score_E=96.647;score_B=102.636;score_UC=13.198]
1	91320568	91320569	3	6.00586	+	[score_CL=6.00586;score_E=111.549;score_B=101.795;score_UC=6.00586]
1	91320569	91320570	3	11.6992	+	[score_CL=11.6992;score_E=104.568;score_B=106.629;score_UC=11.6992]
1	91320570	91320571	3	12.6691	+	[score_CL=12.6691;score_E=101.66;score_B=106.863;score_UC=12.6691]
1	91320571	91320572	3	3.96719	+	[score_CL=3.96719;score_E=108.507;score_B=94.7544;score_UC=3.96719]
1	91320572	91320573	3	6.57421	+	[score_CL=6.57421;score_E=99.6847;score_B=92.6653;score_UC=6.57421]
1	91320573	91320574	3	9.27544	+	[score_CL=9.27544;score_E=95.4746;score_B=95.2409;score_UC=9.27544]
1	91320574	91320575	3	2.68477	+	[score_CL=2.68477;score_E=98.1463;score_B=87.2214;score_UC=2.68477]
1	91320577	91320578	3	8.57494	+	[score_CL=8.57494;score_E=88.9551;score_B=92.359;score_UC=8.57494]
1	91320578	91320579	3	2.76453	+	[score_CL=2.76453;score_E=97.2717;score_B=86.5026;score_UC=2.76453]
1	91320580	91320581	3	2.76749	+	[score_CL=2.76749;score_E=104.834;score_B=94.2991;score_UC=2.76749]
1	91320581	91320582	3	16.5236	+	[score_CL=16.5236;score_E=88.6155;score_B=105.081;score_UC=16.5236]
1	91528094	91528095	3	0.505422	+	[score_CL=0.505422;score_E=43.4899;score_B=28.7;score_UC=0.505422]
1	91528095	91528096	3	3.53825	+	[score_CL=3.53825;score_E=39.9038;score_B=31.848;score_UC=3.53825]
1	91528096	91528097	3	2.7395	+	[score_CL=2.7395;score_E=44.0706;score_B=31.1067;score_UC=2.7395]
1	91528097	91528098	3	2.02536	+	[score_CL=2.02536;score_E=41.0359;score_B=29.5152;score_UC=2.02536]
1	91528293	91528294	3	0.538176	+	[score_CL=0.538176;score_E=37.4176;score_B=25.0154;score_UC=0.538176]
1	91528294	91528295	3	0.555025	+	[score_CL=0.555025;score_E=37.3365;score_B=25.0726;score_UC=0.555025]
1	91529077	91529078	3	1.4921	+	[score_CL=1.4921;score_E=7.07598;score_B=3.73175;score_UC=1.4921]
1	91556130	91556131	3	1.01898	+	[score_CL=1.01898;score_E=39.1789;score_B=27.269;score_UC=1.01898]
1	91556131	91556132	3	1.05956	+	[score_CL=1.05956;score_E=39.1328;score_B=27.2533;score_UC=1.05956]
1	91629352	91629353	3	1.44997	+	[score_CL=1.44997;score_E=17.4672;score_B=18.8009;score_UC=1.44997]
1	91629353	91629354	3	15.6072	+	[score_CL=15.6072;score_E=17.3499;score_B=32.9571;score_UC=15.6072]
1	91629354	91629355	3	17.3499	+	[score_CL=22.6388;score_E=17.3499;score_B=39.9886;score_UC=17.3499]
1	91974998	91974999	3	28.0921	+	[score_CL=28.0921;score_E=48.1466;score_B=76.2387;score_UC=28.0921]
1	91974999	91975000	3	10.6744	+	[score_CL=10.6744;score_E=57.7584;score_B=68.4246;score_UC=10.6744]
1	91975000	91975001	3	8.60203	+	[score_CL=8.60203;score_E=65.1475;score_B=60.613;score_UC=8.60203]
1	91975001	91975002	3	16.9317	+	[score_CL=16.9317;score_E=57.6309;score_B=71.8208;score_UC=16.9317]
1	91975002	91975003	3	13.6678	+	[score_CL=13.6678;score_E=54.2797;score_B=65.3064;score_UC=13.6678]
1	92856219	92856220	3	3.81242	+	[score_CL=3.81242;score_E=49.7318;score_B=41.0185;score_UC=3.81242]
1	92856220	92856221	3	10.6622	+	[score_CL=10.6622;score_E=57.3864;score_B=62.1002;score_UC=10.6622]
1	92856221	92856222	3	19.612	+	[score_CL=19.612;score_E=52.7203;score_B=70.9892;score_UC=19.612]
1	92856222	92856223	3	4.69309	+	[score_CL=4.69309;score_E=58.1599;score_B=51.1623;score_UC=4.69309]
1	92856223	92856224	3	1.55579	+	[score_CL=1.55579;score_E=48.7241;score_B=32.8194;score_UC=1.55579]
1	92856224	92856225	3	1.3685	+	[score_CL=1.3685;score_E=41.5148;score_B=29.6727;score_UC=1.3685]
1	92856610	92856611	3	1.53741	+	[score_CL=1.53741;score_E=38.1461;score_B=30.4652;score_UC=1.53741]
1	92858662	92858663	3	1.12182	+	[score_CL=1.12182;score_E=59.2339;score_B=45.915;score_UC=1.12182]
1	92858663	92858664	3	2.173	+	[score_CL=2.173;score_E=55.1964;score_B=46.9048;score_UC=2.173]
1	92859189	92859190	3	3.80224	+	[score_CL=3.80224;score_E=48.0404;score_B=39.3705;score_UC=3.80224]
1	92859190	92859191	3	11.7177	+	[score_CL=11.7177;score_E=46.163;score_B=50.0251;score_UC=11.7177]
1	92859191	92859192	3	8.0156	+	[score_CL=8.0156;score_E=46.1741;score_B=46.1996;score_UC=8.0156]
1	92859198	92859199	3	3.91334	+	[score_CL=3.91334;score_E=47.0652;score_B=38.7307;score_UC=3.91334]
1	92859199	92859200	3	10.5305	+	[score_CL=10.5305;score_E=43.6328;score_B=45.754;score_UC=10.5305]
1	92859200	92859201	3	4.64256	+	[score_CL=4.64256;score_E=49.5964;score_B=39.7729;score_UC=4.64256]
1	92859201	92859202	3	2.83337	+	[score_CL=2.83337;score_E=60.3182;score_B=45.7665;score_UC=2.83337]
1	92859202	92859203	3	16.8611	+	[score_CL=16.8611;score_E=47.2631;score_B=61.7323;score_UC=16.8611]
1	92859203	92859204	3	9.25855	+	[score_CL=9.25855;score_E=58.4894;score_B=59.9363;score_UC=9.25855]
1	92859204	92859205	3	11.1618	+	[score_CL=11.1618;score_E=51.386;score_B=52.1427;score_UC=11.1618]
1	92859205	92859206	3	6.98873	+	[score_CL=6.98873;score_E=53.619;score_B=45.9902;score_UC=6.98873]
1	92859206	92859207	3	6.97667	+	[score_CL=6.97667;score_E=49.9466;score_B=42.5795;score_UC=6.97667]
1	92859207	92859208	3	7.69613	+	[score_CL=7.69613;score_E=42.1853;score_B=41.3924;score_UC=7.69613]
1	92859384	92859385	3	3.23573	+	[score_CL=3.23573;score_E=47.4264;score_B=38.7435;score_UC=3.23573]
1	92859385	92859386	3	3.19673	+	[score_CL=3.19673;score_E=47.4459;score_B=38.7255;score_UC=3.19673]
1	92859842	92859843	3	4.05406	+	[score_CL=4.05406;score_E=69.517;score_B=61.4014;score_UC=4.05406]
1	92859843	92859844	3	5.97588	+	[score_CL=5.97588;score_E=72.5754;score_B=64.6455;score_UC=5.97588]
1	92859844	92859845	3	5.75444	+	[score_CL=5.75444;score_E=76.709;score_B=66.8538;score_UC=5.75444]
1	92859845	92859846	3	7.27433	+	[score_CL=7.27433;score_E=76.2126;score_B=69.5907;score_UC=7.27433]
1	92859846	92859847	3	7.46623	+	[score_CL=7.46623;score_E=70.3619;score_B=69.0622;score_UC=7.46623]
1	92906978	92906979	3	4.29149	+	[score_CL=4.29149;score_E=31.1276;score_B=29.1445;score_UC=4.29149]
1	92907339	92907340	3	0.585499	+	[score_CL=0.585499;score_E=35.2753;score_B=22.4513;score_UC=0.585499]
1	92907340	92907341	3	1.50894	+	[score_CL=1.50894;score_E=32.1022;score_B=23.3692;score_UC=1.50894]
1	92907342	92907343	3	1.20473	+	[score_CL=1.20473;score_E=41.2663;score_B=32.1638;score_UC=1.20473]
1	92907343	92907344	3	10.8371	+	[score_CL=10.8371;score_E=37.0866;score_B=43.9177;score_UC=10.8371]
1	92907344	92907345	3	7.45862	+	[score_CL=7.45862;score_E=37.1712;score_B=40.4987;score_UC=7.45862]
1	92907754	92907755	3	1.09458	+	[score_CL=1.09458;score_E=53.2139;score_B=43.1183;score_UC=1.09458]
1	92907755	92907756	3	0.359137	+	[score_CL=0.359137;score_E=57.1365;score_B=42.6507;score_UC=0.359137]
1	92907911	92907912	3	2.06797	+	[score_CL=2.06797;score_E=94.6766;score_B=87.8453;score_UC=2.06797]
1	92907914	92907915	3	13.9121	+	[score_CL=13.9121;score_E=115.825;score_B=129.648;score_UC=13.9121]
1	92907915	92907916	3	25.4644	+	[score_CL=25.4644;score_E=128.115;score_B=153.559;score_UC=25.4644]
1	92907916	92907917	3	19.0136	+	[score_CL=19.0136;score_E=135.328;score_B=154.342;score_UC=19.0136]
1	92907917	92907918	3	33.7455	+	[score_CL=33.7455;score_E=134.711;score_B=168.457;score_UC=33.7455]
1	92907918	92907919	3	52.5186	+	[score_CL=52.5186;score_E=135.69;score_B=188.208;score_UC=52.5186]
1	92907919	92907920	3	73.0768	+	[score_CL=73.0768;score_E=131.018;score_B=204.095;score_UC=73.0768]
1	92907920	92907921	3	15.6897	+	[score_CL=15.6897;score_E=115.496;score_B=131.186;score_UC=15.6897]
1	92908008	92908009	3	0.684729	+	[score_CL=0.684729;score_E=83.9304;score_B=73.3442;score_UC=0.684729]
1	92908196	92908197	3	0.579182	+	[score_CL=0.579182;score_E=96.6422;score_B=84.1138;score_UC=0.579182]
1	92908197	92908198	3	0.63727	+	[score_CL=0.63727;score_E=97.7109;score_B=85.2645;score_UC=0.63727]
1	92908212	92908213	3	1.72389	+	[score_CL=1.72389;score_E=111.23;score_B=103.482;score_UC=1.72389]
1	92908254	92908255	3	8.81345	+	[score_CL=8.81345;score_E=158.759;score_B=160.137;score_UC=8.81345]
1	92908255	92908256	3	18.4037	+	[score_CL=18.4037;score_E=169.914;score_B=188.318;score_UC=18.4037]
1	92908256	92908257	3	38.9926	+	[score_CL=38.9926;score_E=170.351;score_B=209.344;score_UC=38.9926]
1	92908257	92908258	3	11.6225	+	[score_CL=11.6225;score_E=165.85;score_B=177.473;score_UC=11.6225]
1	92908258	92908259	3	5.85527	+	[score_CL=5.85527;score_E=173.431;score_B=167.433;score_UC=5.85527]
1	92908259	92908260	3	24.0734	+	[score_CL=24.0734;score_E=167.206;score_B=191.279;score_UC=24.0734]
1	92908260	92908261	3	41.2048	+	[score_CL=41.2048;score_E=163.795;score_B=205;score_UC=41.2048]
1	92908261	92908262	3	3.75079	+	[score_CL=3.75079;score_E=169.43;score_B=173.201;score_UC=3.75079]
1	92908262	92908263	3	7.65736	+	[score_CL=7.65736;score_E=150.227;score_B=146.093;score_UC=7.65736]
1	92908263	92908264	3	5.70676	+	[score_CL=5.70676;score_E=164.831;score_B=154.546;score_UC=5.70676]
1	92908264	92908265	3	15.5582	+	[score_CL=15.5582;score_E=166.626;score_B=182.173;score_UC=15.5582]
1	92908265	92908266	3	30.6689	+	[score_CL=30.6689;score_E=171.939;score_B=202.608;score_UC=30.6689]
1	92908266	92908267	3	16.209	+	[score_CL=16.209;score_E=167.604;score_B=183.81;score_UC=16.209]
1	92908267	92908268	3	8.38784	+	[score_CL=8.38784;score_E=159.862;score_B=156.612;score_UC=8.38784]
1	92908268	92908269	3	3.88165	+	[score_CL=3.88165;score_E=161.444;score_B=147.465;score_UC=3.88165]
1	92908269	92908270	3	10.1941	+	[score_CL=10.1941;score_E=150.168;score_B=150.652;score_UC=10.1941]
1	92908270	92908271	3	7.11065	+	[score_CL=7.11065;score_E=154.334;score_B=147.605;score_UC=7.11065]
1	92908271	92908272	3	5.09098	+	[score_CL=5.09098;score_E=148.967;score_B=140.307;score_UC=5.09098]
1	92908272	92908273	3	2.46528	+	[score_CL=2.46528;score_E=145.955;score_B=134.681;score_UC=2.46528]
1	92934732	92934733	3	1.41758	+	[score_CL=1.41758;score_E=11.5425;score_B=10.8898;score_UC=1.41758]
1	92934733	92934734	3	4.52239	+	[score_CL=4.52239;score_E=11.2856;score_B=13.2104;score_UC=4.52239]
1	92934734	92934735	3	4.72724	+	[score_CL=4.72724;score_E=11.2656;score_B=12.6668;score_UC=4.72724]
1	92940616	92940617	3	2.8594	+	[score_CL=2.8594;score_E=13.194;score_B=16.0515;score_UC=2.8594]
1	92940617	92940618	3	12.6122	+	[score_CL=12.6122;score_E=13.196;score_B=25.8059;score_UC=12.6122]
1	92940673	92940674	3	1.42222	+	[score_CL=1.42222;score_E=25.7317;score_B=20.2184;score_UC=1.42222]
1	93297633	93297634	3	0.381439	+	[score_CL=0.381439;score_E=28.0611;score_B=18.9818;score_UC=0.381439]
1	93297652	93297653	3	1.81847	+	[score_CL=1.81847;score_E=31.1833;score_B=21.8157;score_UC=1.81847]
1	93297653	93297654	3	2.43176	+	[score_CL=2.43176;score_E=30.8133;score_B=24.5627;score_UC=2.43176]
1	93297654	93297655	3	4.69754	+	[score_CL=4.69754;score_E=28.4987;score_B=26.732;score_UC=4.69754]
1	93300193	93300194	3	1.0879	+	[score_CL=1.0879;score_E=24.5475;score_B=18.4244;score_UC=1.0879]
1	93300194	93300195	3	1.3915	+	[score_CL=1.3915;score_E=24.3775;score_B=18.7309;score_UC=1.3915]
1	93361309	93361310	3	4.031	+	[score_CL=4.031;score_E=33.6347;score_B=30.8072;score_UC=4.031]
1	93365346	93365347	3	9.6557	+	[score_CL=9.6557;score_E=57.517;score_B=60.157;score_UC=9.6557]
1	93365347	93365348	3	13.8686	+	[score_CL=13.8686;score_E=55.5054;score_B=64.4561;score_UC=13.8686]
1	93365348	93365349	3	2.39115	+	[score_CL=2.39115;score_E=61.5971;score_B=48.7814;score_UC=2.39115]
1	93365349	93365350	3	0.834656	+	[score_CL=0.834656;score_E=49.88;score_B=35.8207;score_UC=0.834656]
1	93365359	93365360	3	0.95474	+	[score_CL=0.95474;score_E=44.754;score_B=34.701;score_UC=0.95474]
1	93365360	93365361	3	0.154118	+	[score_CL=0.154118;score_E=48.4431;score_B=33.8615;score_UC=0.154118]
1	93365546	93365547	3	4.41799	+	[score_CL=4.41799;score_E=47.4718;score_B=42.4984;score_UC=4.41799]
1	93365547	93365548	3	2.67068	+	[score_CL=2.67068;score_E=51.6392;score_B=40.8713;score_UC=2.67068]
1	93365570	93365571	3	0.0716218	+	[score_CL=0.0716218;score_E=47.3948;score_B=36.3053;score_UC=0.0716218]
1	93365685	93365686	3	2.69954	+	[score_CL=2.69954;score_E=58.197;score_B=47.9454;score_UC=2.69954]
1	93365686	93365687	3	3.28402	+	[score_CL=3.28402;score_E=56.533;score_B=48.8805;score_UC=3.28402]
1	93365743	93365744	3	1.46835	+	[score_CL=1.46835;score_E=77.7677;score_B=68.2013;score_UC=1.46835]
1	93365744	93365745	3	0.754956	+	[score_CL=0.754956;score_E=81.3465;score_B=67.6933;score_UC=0.754956]
1	93365808	93365809	3	0.651745	+	[score_CL=0.651745;score_E=60.6611;score_B=49.9423;score_UC=0.651745]
1	93365809	93365810	3	0.0689729	+	[score_CL=0.0689729;score_E=66.2036;score_B=49.0129;score_UC=0.0689729]
1	93365810	93365811	3	0.089233	+	[score_CL=0.089233;score_E=65.7456;score_B=48.6507;score_UC=0.089233]
1	93365811	93365812	3	0.721212	+	[score_CL=0.721212;score_E=59.3943;score_B=48.8069;score_UC=0.721212]
1	93365817	93365818	3	2.06343	+	[score_CL=2.06343;score_E=61.2652;score_B=49.6753;score_UC=2.06343]
1	93365818	93365819	3	2.96167	+	[score_CL=2.96167;score_E=65.1881;score_B=52.32;score_UC=2.96167]
1	93365819	93365820	3	5.04812	+	[score_CL=5.04812;score_E=60.5713;score_B=54.0247;score_UC=5.04812]
1	93365820	93365821	3	2.56674	+	[score_CL=2.56674;score_E=62.1366;score_B=51.0689;score_UC=2.56674]
1	93366074	93366075	3	7.25032	+	[score_CL=7.25032;score_E=98.1184;score_B=96.5635;score_UC=7.25032]
1	93366075	93366076	3	6.31912	+	[score_CL=6.31912;score_E=112.036;score_B=103.013;score_UC=6.31912]
1	93366076	93366077	3	12.2866	+	[score_CL=12.2866;score_E=117.27;score_B=120.638;score_UC=12.2866]
1	93366077	93366078	3	19.1811	+	[score_CL=19.1811;score_E=124.921;score_B=144.102;score_UC=19.1811]
1	93366078	93366079	3	64.9	+	[score_CL=64.9;score_E=131.234;score_B=196.134;score_UC=64.9]
1	93366079	93366080	3	91.693	+	[score_CL=91.693;score_E=131.656;score_B=223.349;score_UC=91.693]
1	93366080	93366081	3	21.3746	+	[score_CL=21.3746;score_E=131.979;score_B=153.354;score_UC=21.3746]
1	93366081	93366082	3	23.1841	+	[score_CL=23.1841;score_E=120.028;score_B=143.188;score_UC=23.1841]
1	93366082	93366083	3	8.60156	+	[score_CL=8.60156;score_E=131.935;score_B=133.851;score_UC=8.60156]
1	93366083	93366084	3	22.862	+	[score_CL=22.862;score_E=121.314;score_B=144.157;score_UC=22.862]
1	93366084	93366085	3	23.2657	+	[score_CL=23.2657;score_E=130.838;score_B=154.1;score_UC=23.2657]
1	93366085	93366086	3	19.8762	+	[score_CL=19.8762;score_E=111.298;score_B=131.173;score_UC=19.8762]
1	93366096	93366097	3	7.54358	+	[score_CL=7.54358;score_E=106.707;score_B=105.105;score_UC=7.54358]
1	93366097	93366098	3	16.77	+	[score_CL=16.77;score_E=116.659;score_B=129.398;score_UC=16.77]
1	93366098	93366099	3	20.8646	+	[score_CL=20.8646;score_E=111.903;score_B=131.774;score_UC=20.8646]
1	93366099	93366100	3	6.47102	+	[score_CL=6.47102;score_E=118.862;score_B=112.106;score_UC=6.47102]
1	93366100	93366101	3	11.1401	+	[score_CL=11.1401;score_E=94.3968;score_B=100.596;score_UC=11.1401]
1	93366104	93366105	3	2.87232	+	[score_CL=2.87232;score_E=91.5982;score_B=81.6567;score_UC=2.87232]
1	93366105	93366106	3	3.51731	+	[score_CL=3.51731;score_E=89.0755;score_B=81.7961;score_UC=3.51731]
1	93366124	93366125	3	4.35344	+	[score_CL=4.35344;score_E=73.858;score_B=71.6228;score_UC=4.35344]
1	93366134	93366135	3	22.5651	+	[score_CL=22.5651;score_E=87.4256;score_B=109.991;score_UC=22.5651]
1	93366135	93366136	3	26.5686	+	[score_CL=26.5686;score_E=87.4719;score_B=114.04;score_UC=26.5686]
1	93366136	93366137	3	1.94472	+	[score_CL=1.94472;score_E=84.7317;score_B=83.076;score_UC=1.94472]
1	93366597	93366598	3	0.0874483	+	[score_CL=0.0874483;score_E=70.3988;score_B=58.3913;score_UC=0.0874483]
1	93366603	93366604	3	8.09259	+	[score_CL=8.09259;score_E=87.8969;score_B=87.2594;score_UC=8.09259]
1	93366604	93366605	3	15.118	+	[score_CL=15.118;score_E=89.9412;score_B=98.4946;score_UC=15.118]
1	93366605	93366606	3	8.99912	+	[score_CL=8.99912;score_E=101.761;score_B=98.0029;score_UC=8.99912]
1	93366606	93366607	3	13.1674	+	[score_CL=13.1674;score_E=102.94;score_B=108.323;score_UC=13.1674]
1	93366607	93366608	3	20.7171	+	[score_CL=20.7171;score_E=90.543;score_B=111.082;score_UC=20.7171]
1	93366608	93366609	3	2.72204	+	[score_CL=2.72204;score_E=110.24;score_B=98.1839;score_UC=2.72204]
1	93366609	93366610	3	13.1986	+	[score_CL=13.1986;score_E=78.4846;score_B=90.7262;score_UC=13.1986]
1	93366614	93366615	3	1.61815	+	[score_CL=1.61815;score_E=79.8702;score_B=70.731;score_UC=1.61815]
1	93366615	93366616	3	0.675345	+	[score_CL=0.675345;score_E=84.2109;score_B=70.2555;score_UC=0.675345]
1	93366629	93366630	3	4.74679	+	[score_CL=4.74679;score_E=87.0556;score_B=82.0661;score_UC=4.74679]
1	93366630	93366631	3	3.40112	+	[score_CL=3.40112;score_E=94.6028;score_B=81.2072;score_UC=3.40112]
1	93366631	93366632	3	3.32069	+	[score_CL=3.32069;score_E=89.7434;score_B=79.8036;score_UC=3.32069]
1	93366632	93366633	3	0.954689	+	[score_CL=0.954689;score_E=92.728;score_B=77.1788;score_UC=0.954689]
1	93366633	93366634	3	0.308815	+	[score_CL=0.308815;score_E=92.4532;score_B=74.7075;score_UC=0.308815]
1	93366634	93366635	3	0.528067	+	[score_CL=0.528067;score_E=86.5666;score_B=74.5654;score_UC=0.528067]
1	93366652	93366653	3	6.28585	+	[score_CL=6.28585;score_E=80.8547;score_B=82.3492;score_UC=6.28585]
1	93366721	93366722	3	3.85928	+	[score_CL=3.85928;score_E=48.7615;score_B=40.023;score_UC=3.85928]
1	93366722	93366723	3	5.87701	+	[score_CL=5.87701;score_E=55.3003;score_B=46.9197;score_UC=5.87701]
1	93366723	93366724	3	10.2287	+	[score_CL=10.2287;score_E=49.8008;score_B=50.809;score_UC=10.2287]
1	93366724	93366725	3	3.71018	+	[score_CL=3.71018;score_E=57.7256;score_B=43.8816;score_UC=3.71018]
1	93366725	93366726	3	4.41915	+	[score_CL=4.41915;score_E=43.5743;score_B=37.5245;score_UC=4.41915]
1	93367168	93367169	3	2.81288	+	[score_CL=2.81288;score_E=212.898;score_B=208.52;score_UC=2.81288]
1	93367169	93367170	3	24.209	+	[score_CL=24.209;score_E=217.311;score_B=241.52;score_UC=24.209]
1	93367170	93367171	3	33.0093	+	[score_CL=33.0093;score_E=235.157;score_B=268.166;score_UC=33.0093]
1	93367171	93367172	3	126.417	+	[score_CL=126.417;score_E=236.628;score_B=363.044;score_UC=126.417]
1	93367172	93367173	3	92.8868	+	[score_CL=92.8868;score_E=238.047;score_B=330.934;score_UC=92.8868]
1	93367173	93367174	3	66.7616	+	[score_CL=66.7616;score_E=219.053;score_B=285.815;score_UC=66.7616]
1	93367179	93367180	3	3.11396	+	[score_CL=3.11396;score_E=206.993;score_B=202.313;score_UC=3.11396]
1	93367182	93367183	3	4.12768	+	[score_CL=4.12768;score_E=230.518;score_B=234.662;score_UC=4.12768]
1	93367183	93367184	3	59.7227	+	[score_CL=59.7227;score_E=235.536;score_B=295.258;score_UC=59.7227]
1	93367184	93367185	3	24.0602	+	[score_CL=24.0602;score_E=239.791;score_B=263.851;score_UC=24.0602]
1	93367185	93367186	3	8.82246	+	[score_CL=8.82246;score_E=232.307;score_B=237.878;score_UC=8.82246]
1	93367188	93367189	3	11.2187	+	[score_CL=11.2187;score_E=216.734;score_B=225.967;score_UC=11.2187]
1	93367189	93367190	3	2.01007	+	[score_CL=2.01007;score_E=229.694;score_B=217.486;score_UC=2.01007]
1	93367192	93367193	3	39.3627	+	[score_CL=39.3627;score_E=237.092;score_B=276.454;score_UC=39.3627]
1	93367193	93367194	3	94.2978	+	[score_CL=94.2978;score_E=256.666;score_B=350.963;score_UC=94.2978]
1	93367194	93367195	3	71.6941	+	[score_CL=71.6941;score_E=247.859;score_B=319.553;score_UC=71.6941]
1	93367195	93367196	3	11.4204	+	[score_CL=11.4204;score_E=257.201;score_B=268.622;score_UC=11.4204]
1	93367196	93367197	3	44.8363	+	[score_CL=44.8363;score_E=249.578;score_B=294.415;score_UC=44.8363]
1	93367197	93367198	3	98.7284	+	[score_CL=98.7284;score_E=257.504;score_B=356.233;score_UC=98.7284]
1	93367198	93367199	3	96.5811	+	[score_CL=96.5811;score_E=257.57;score_B=354.151;score_UC=96.5811]
1	93367199	93367200	3	52.9062	+	[score_CL=52.9062;score_E=257.579;score_B=310.485;score_UC=52.9062]
1	93367200	93367201	3	44.5237	+	[score_CL=44.5237;score_E=257.269;score_B=301.793;score_UC=44.5237]
1	93367201	93367202	3	21.7292	+	[score_CL=21.7292;score_E=257.424;score_B=279.153;score_UC=21.7292]
1	93367202	93367203	3	28.0983	+	[score_CL=28.0983;score_E=257.184;score_B=285.282;score_UC=28.0983]
1	93367203	93367204	3	73.7762	+	[score_CL=73.7762;score_E=257.043;score_B=330.819;score_UC=73.7762]
1	93367204	93367205	3	88.3815	+	[score_CL=88.3815;score_E=256.768;score_B=345.149;score_UC=88.3815]
1	93367205	93367206	3	67.8232	+	[score_CL=67.8232;score_E=256.436;score_B=324.26;score_UC=67.8232]
1	93367206	93367207	3	72.2783	+	[score_CL=72.2783;score_E=256.049;score_B=328.327;score_UC=72.2783]
1	93367207	93367208	3	94.9264	+	[score_CL=94.9264;score_E=249.616;score_B=344.542;score_UC=94.9264]
1	93367208	93367209	3	14.5334	+	[score_CL=14.5334;score_E=234.651;score_B=249.185;score_UC=14.5334]
1	93367211	93367212	3	6.87661	+	[score_CL=6.87661;score_E=228.906;score_B=226.083;score_UC=6.87661]
1	93367212	93367213	3	14.9357	+	[score_CL=14.9357;score_E=219.722;score_B=233.172;score_UC=14.9357]
1	93367214	93367215	3	22.9814	+	[score_CL=22.9814;score_E=230.293;score_B=253.273;score_UC=22.9814]
1	93367215	93367216	3	19.2816	+	[score_CL=19.2816;score_E=234.39;score_B=253.579;score_UC=19.2816]
1	93367216	93367217	3	4.79173	+	[score_CL=4.79173;score_E=228.411;score_B=223.028;score_UC=4.79173]
1	93367495	93367496	3	5.7461	+	[score_CL=5.7461;score_E=102.466;score_B=101.588;score_UC=5.7461]
1	93367496	93367497	3	1.05974	+	[score_CL=1.05974;score_E=112.545;score_B=96.951;score_UC=1.05974]
1	93367497	93367498	3	0.445068	+	[score_CL=0.445068;score_E=105.893;score_B=91.9449;score_UC=0.445068]
1	93367513	93367514	3	15.6693	+	[score_CL=15.6693;score_E=105.104;score_B=119.976;score_UC=15.6693]
1	93367514	93367515	3	5.84947	+	[score_CL=5.84947;score_E=115.143;score_B=110.518;score_UC=5.84947]
1	93367544	93367545	3	6.00395	+	[score_CL=6.00395;score_E=96.9526;score_B=92.5944;score_UC=6.00395]
1	93367545	93367546	3	9.75104	+	[score_CL=9.75104;score_E=92.2341;score_B=95.8056;score_UC=9.75104]
1	93367818	93367819	3	0.95127	+	[score_CL=0.95127;score_E=32.8117;score_B=23.1803;score_UC=0.95127]
1	93367819	93367820	3	3.26753	+	[score_CL=3.26753;score_E=30.1447;score_B=25.5734;score_UC=3.26753]
1	93367941	93367942	3	2.9339	+	[score_CL=2.9339;score_E=71.8817;score_B=61.2183;score_UC=2.9339]
1	93367942	93367943	3	8.61477	+	[score_CL=8.61477;score_E=66.0347;score_B=66.8961;score_UC=8.61477]
1	93367943	93367944	3	2.4784	+	[score_CL=2.4784;score_E=71.9397;score_B=60.6172;score_UC=2.4784]
1	93367945	93367946	3	8.20199	+	[score_CL=8.20199;score_E=66.1107;score_B=66.6489;score_UC=8.20199]
1	93367946	93367947	3	5.80704	+	[score_CL=5.80704;score_E=78.6761;score_B=68.5677;score_UC=5.80704]
1	93367947	93367948	3	9.30088	+	[score_CL=9.30088;score_E=72.5845;score_B=70.1609;score_UC=9.30088]
1	93367948	93367949	3	6.67967	+	[score_CL=6.67967;score_E=69.5736;score_B=66.5085;score_UC=6.67967]
1	93367951	93367952	3	2.15117	+	[score_CL=2.15117;score_E=65.4792;score_B=53.8503;score_UC=2.15117]
1	93367952	93367953	3	2.98981	+	[score_CL=2.98981;score_E=82.6868;score_B=85.7257;score_UC=2.98981]
1	93367953	93367954	3	44.5435	+	[score_CL=44.5435;score_E=82.7827;score_B=127.326;score_UC=44.5435]
1	93367954	93367955	3	26.4235	+	[score_CL=26.4235;score_E=90.964;score_B=117.387;score_UC=26.4235]
1	93367955	93367956	3	12.691	+	[score_CL=12.691;score_E=78.0896;score_B=90.7518;score_UC=12.691]
1	93367962	93367963	3	0.103911	+	[score_CL=0.103911;score_E=60.7244;score_B=47.3576;score_UC=0.103911]
1	93367963	93367964	3	0.246548	+	[score_CL=0.246548;score_E=67.3338;score_B=49.8088;score_UC=0.246548]
1	93367964	93367965	3	3.3436	+	[score_CL=3.3436;score_E=59.2456;score_B=52.6211;score_UC=3.3436]
1	93367965	93367966	3	1.16005	+	[score_CL=1.16005;score_E=72.1018;score_B=53.1238;score_UC=1.16005]
1	93367966	93367967	3	4.36403	+	[score_CL=4.36403;score_E=57.7591;score_B=54.0903;score_UC=4.36403]
1	93367968	93367969	3	6.31991	+	[score_CL=6.31991;score_E=75.1322;score_B=71.8122;score_UC=6.31991]
1	93367969	93367970	3	19.4814	+	[score_CL=19.4814;score_E=81.7168;score_B=99.8158;score_UC=19.4814]
1	93367970	93367971	3	20.8383	+	[score_CL=20.8383;score_E=73.7687;score_B=94.602;score_UC=20.8383]
1	93368086	93368087	3	4.47836	+	[score_CL=4.47836;score_E=30.827;score_B=27.7448;score_UC=4.47836]
1	93368087	93368088	3	4.38837	+	[score_CL=4.38837;score_E=30.8529;score_B=27.6537;score_UC=4.38837]
1	93368123	93368124	3	0.952069	+	[score_CL=0.952069;score_E=28.6391;score_B=20.9996;score_UC=0.952069]
1	93368260	93368261	3	5.30216	+	[score_CL=5.30216;score_E=225.438;score_B=219.686;score_UC=5.30216]
1	93368261	93368262	3	13.2556	+	[score_CL=13.2556;score_E=218.971;score_B=229.743;score_UC=13.2556]
1	93368263	93368264	3	31.5709	+	[score_CL=31.5709;score_E=217.89;score_B=249.461;score_UC=31.5709]
1	93368269	93368270	3	1.41016	+	[score_CL=1.41016;score_E=249.411;score_B=237.403;score_UC=1.41016]
1	93368270	93368271	3	17.724	+	[score_CL=17.724;score_E=245.291;score_B=262.191;score_UC=17.724]
1	93368271	93368272	3	12.7748	+	[score_CL=12.7748;score_E=270.548;score_B=283.323;score_UC=12.7748]
1	93368272	93368273	3	58.4676	+	[score_CL=58.4676;score_E=267.354;score_B=325.822;score_UC=58.4676]
1	93368273	93368274	3	48.231	+	[score_CL=48.231;score_E=275.296;score_B=323.527;score_UC=48.231]
1	93368274	93368275	3	60.8752	+	[score_CL=60.8752;score_E=276.722;score_B=337.597;score_UC=60.8752]
1	93368275	93368276	3	85.7127	+	[score_CL=85.7127;score_E=278.082;score_B=363.795;score_UC=85.7127]
1	93368276	93368277	3	61.0041	+	[score_CL=61.0041;score_E=279.375;score_B=340.379;score_UC=61.0041]
1	93368277	93368278	3	90.3784	+	[score_CL=90.3784;score_E=280.601;score_B=370.979;score_UC=90.3784]
1	93368278	93368279	3	46.3814	+	[score_CL=46.3814;score_E=281.757;score_B=328.139;score_UC=46.3814]
1	93368279	93368280	3	65.2188	+	[score_CL=65.2188;score_E=282.845;score_B=348.063;score_UC=65.2188]
1	93368280	93368281	3	54.4243	+	[score_CL=54.4243;score_E=283.862;score_B=338.286;score_UC=54.4243]
1	93368281	93368282	3	58.9192	+	[score_CL=58.9192;score_E=284.809;score_B=343.728;score_UC=58.9192]
1	93368282	93368283	3	143.775	+	[score_CL=143.775;score_E=285.684;score_B=429.459;score_UC=143.775]
1	93368283	93368284	3	94.1247	+	[score_CL=94.1247;score_E=286.488;score_B=380.613;score_UC=94.1247]
1	93368284	93368285	3	42.0203	+	[score_CL=42.0203;score_E=287.22;score_B=329.24;score_UC=42.0203]
1	93368285	93368286	3	79.2267	+	[score_CL=79.2267;score_E=287.884;score_B=367.111;score_UC=79.2267]
1	93368286	93368287	3	114.537	+	[score_CL=114.537;score_E=288.469;score_B=403.005;score_UC=114.537]
1	93368287	93368288	3	60.7583	+	[score_CL=60.7583;score_E=288.926;score_B=349.684;score_UC=60.7583]
1	93368288	93368289	3	23.43	+	[score_CL=23.43;score_E=287.987;score_B=311.417;score_UC=23.43]
1	93368289	93368290	3	19.3666	+	[score_CL=19.3666;score_E=289.763;score_B=309.13;score_UC=19.3666]
1	93368290	93368291	3	73.432	+	[score_CL=73.432;score_E=289.442;score_B=362.874;score_UC=73.432]
1	93368291	93368292	3	118.788	+	[score_CL=118.788;score_E=290.277;score_B=409.065;score_UC=118.788]
1	93368292	93368293	3	79.5033	+	[score_CL=79.5033;score_E=290.413;score_B=369.917;score_UC=79.5033]
1	93368293	93368294	3	45.5855	+	[score_CL=45.5855;score_E=275.108;score_B=320.693;score_UC=45.5855]
1	93368294	93368295	3	5.14925	+	[score_CL=5.14925;score_E=290.458;score_B=295.614;score_UC=5.14925]
1	93368295	93368296	3	37.5719	+	[score_CL=37.5719;score_E=276.299;score_B=313.871;score_UC=37.5719]
1	93368296	93368297	3	52.9394	+	[score_CL=52.9394;score_E=290.198;score_B=343.138;score_UC=52.9394]
1	93368297	93368298	3	27.8912	+	[score_CL=27.8912;score_E=289.947;score_B=317.838;score_UC=27.8912]
1	93368298	93368299	3	43.983	+	[score_CL=43.983;score_E=269.205;score_B=313.188;score_UC=43.983]
1	93368607	93368608	3	3.10523	+	[score_CL=3.10523;score_E=47.3078;score_B=37.5184;score_UC=3.10523]
1	93368608	93368609	3	4.29954	+	[score_CL=4.29954;score_E=50.3797;score_B=39.7758;score_UC=4.29954]
1	93368609	93368610	3	4.85152	+	[score_CL=4.85152;score_E=48.4178;score_B=40.3386;score_UC=4.85152]
1	93368610	93368611	3	2.35955	+	[score_CL=2.35955;score_E=52.3481;score_B=37.6262;score_UC=2.35955]
1	93368611	93368612	3	2.11301	+	[score_CL=2.11301;score_E=45.7942;score_B=34.9999;score_UC=2.11301]
1	93368624	93368625	3	1.10935	+	[score_CL=1.10935;score_E=49.5156;score_B=35.7629;score_UC=1.10935]
1	93368625	93368626	3	3.64429	+	[score_CL=3.64429;score_E=43.4747;score_B=38.3196;score_UC=3.64429]
1	93368684	93368685	3	7.26229	+	[score_CL=7.26229;score_E=40.1721;score_B=43.1824;score_UC=7.26229]
1	93368966	93368967	3	10.6749	+	[score_CL=10.6749;score_E=26.2037;score_B=36.8785;score_UC=10.6749]
1	93368967	93368968	3	20.2558	+	[score_CL=20.2558;score_E=26.2036;score_B=46.4594;score_UC=20.2558]
1	93368968	93368969	3	8.59665	+	[score_CL=8.59665;score_E=26.2052;score_B=34.8017;score_UC=8.59665]
1	93368969	93368970	3	4.40603	+	[score_CL=4.40603;score_E=26.2323;score_B=28.8413;score_UC=4.40603]
1	93369691	93369692	3	2.30936	+	[score_CL=2.30936;score_E=133.796;score_B=122.149;score_UC=2.30936]
1	93369692	93369693	3	11.4856	+	[score_CL=11.4856;score_E=138.369;score_B=142.63;score_UC=11.4856]
1	93369693	93369694	3	16.1897	+	[score_CL=16.1897;score_E=152.308;score_B=168.451;score_UC=16.1897]
1	93369694	93369695	3	29.1582	+	[score_CL=29.1582;score_E=155.518;score_B=184.676;score_UC=29.1582]
1	93369695	93369696	3	18.7238	+	[score_CL=18.7238;score_E=140.52;score_B=159.244;score_UC=18.7238]
1	93369741	93369742	3	1.46273	+	[score_CL=1.46273;score_E=128.037;score_B=120.216;score_UC=1.46273]
1	93369747	93369748	3	6.06131	+	[score_CL=6.06131;score_E=121.213;score_B=119.722;score_UC=6.06131]
1	93369748	93369749	3	2.62563	+	[score_CL=2.62563;score_E=125.774;score_B=114.766;score_UC=2.62563]
1	93369754	93369755	3	8.21205	+	[score_CL=8.21205;score_E=111.077;score_B=113.841;score_UC=8.21205]
1	93369755	93369756	3	2.70111	+	[score_CL=2.70111;score_E=117.86;score_B=106.969;score_UC=2.70111]
1	93369757	93369758	3	7.32423	+	[score_CL=7.32423;score_E=106.116;score_B=107.993;score_UC=7.32423]
1	93369758	93369759	3	1.66255	+	[score_CL=1.66255;score_E=127.633;score_B=109.364;score_UC=1.66255]
1	93369759	93369760	3	10.1311	+	[score_CL=10.1311;score_E=109.994;score_B=112.382;score_UC=10.1311]
1	93369760	93369761	3	6.4416	+	[score_CL=6.4416;score_E=110.885;score_B=107.414;score_UC=6.4416]
1	93369816	93369817	3	1.59769	+	[score_CL=1.59769;score_E=58.9811;score_B=51.3704;score_UC=1.59769]
1	93369942	93369943	3	0.488528	+	[score_CL=0.488528;score_E=134.639;score_B=119.767;score_UC=0.488528]
1	93369943	93369944	3	12.7211	+	[score_CL=12.7211;score_E=118.894;score_B=131.248;score_UC=12.7211]
1	93369952	93369953	3	4.17305	+	[score_CL=4.17305;score_E=128.723;score_B=120.827;score_UC=4.17305]
1	93369953	93369954	3	6.20141	+	[score_CL=6.20141;score_E=137.41;score_B=129.441;score_UC=6.20141]
1	93369954	93369955	3	11.3401	+	[score_CL=11.3401;score_E=137.361;score_B=138.655;score_UC=11.3401]
1	93369955	93369956	3	9.47673	+	[score_CL=9.47673;score_E=140.757;score_B=138.059;score_UC=9.47673]
1	93369956	93369957	3	7.45213	+	[score_CL=7.45213;score_E=144.338;score_B=137.485;score_UC=7.45213]
1	93369957	93369958	3	12.4449	+	[score_CL=12.4449;score_E=129.918;score_B=138.487;score_UC=12.4449]
1	93369959	93369960	3	12.5207	+	[score_CL=12.5207;score_E=138.16;score_B=146.765;score_UC=12.5207]
1	93369960	93369961	3	15.2806	+	[score_CL=15.2806;score_E=136.471;score_B=149.616;score_UC=15.2806]
1	93369961	93369962	3	0.43923	+	[score_CL=0.43923;score_E=142.541;score_B=127.972;score_UC=0.43923]
1	93369966	93369967	3	2.6179	+	[score_CL=2.6179;score_E=123.923;score_B=118.252;score_UC=2.6179]
1	93369994	93369995	3	0.0294184	+	[score_CL=0.0294184;score_E=131.485;score_B=115.908;score_UC=0.0294184]
1	93369995	93369996	3	3.72547	+	[score_CL=3.72547;score_E=123.662;score_B=119.451;score_UC=3.72547]
1	93369997	93369998	3	4.11195	+	[score_CL=4.11195;score_E=143.128;score_B=147.256;score_UC=4.11195]
1	93369998	93369999	3	52.1842	+	[score_CL=52.1842;score_E=130.996;score_B=183.18;score_UC=52.1842]
1	93369999	93370000	3	4.4288	+	[score_CL=4.4288;score_E=141.471;score_B=145.912;score_UC=4.4288]
1	93370005	93370006	3	2.52677	+	[score_CL=2.52677;score_E=140.676;score_B=129.97;score_UC=2.52677]
1	93370006	93370007	3	17.2929	+	[score_CL=17.2929;score_E=143.812;score_B=160.606;score_UC=17.2929]
1	93370007	93370008	3	22.437	+	[score_CL=22.437;score_E=157.866;score_B=180.162;score_UC=22.437]
1	93370008	93370009	3	21.2002	+	[score_CL=21.2002;score_E=139.55;score_B=160.75;score_UC=21.2002]
1	93370018	93370019	3	2.88408	+	[score_CL=2.88408;score_E=134.505;score_B=123.984;score_UC=2.88408]
1	93370019	93370020	3	14.2395	+	[score_CL=14.2395;score_E=137.888;score_B=147.186;score_UC=14.2395]
1	93370020	93370021	3	17.5571	+	[score_CL=17.5571;score_E=131.385;score_B=148.678;score_UC=17.5571]
1	93370023	93370024	3	20.2993	+	[score_CL=20.2993;score_E=136.835;score_B=157.127;score_UC=20.2993]
1	93370024	93370025	3	21.6923	+	[score_CL=21.6923;score_E=136.475;score_B=158.161;score_UC=21.6923]
1	93370025	93370026	3	1.41492	+	[score_CL=1.41492;score_E=134.814;score_B=127.768;score_UC=1.41492]
1	93370031	93370032	3	7.81974	+	[score_CL=7.81974;score_E=121.376;score_B=120.74;score_UC=7.81974]
1	93370032	93370033	3	7.72496	+	[score_CL=7.72496;score_E=121.126;score_B=120.292;score_UC=7.72496]
1	93370344	93370345	3	4.726	+	[score_CL=4.726;score_E=96.888;score_B=90.6008;score_UC=4.726]
1	93370345	93370346	3	19.3308	+	[score_CL=19.3308;score_E=98.9477;score_B=116.718;score_UC=19.3308]
1	93370346	93370347	3	17.1562	+	[score_CL=17.1562;score_E=95.6745;score_B=112.637;score_UC=17.1562]
1	93370388	93370389	3	3.68208	+	[score_CL=3.68208;score_E=88.7411;score_B=79.7731;score_UC=3.68208]
1	93370389	93370390	3	13.4431	+	[score_CL=13.4431;score_E=94.3223;score_B=101.345;score_UC=13.4431]
1	93370390	93370391	3	17.418	+	[score_CL=17.418;score_E=103.158;score_B=116.232;score_UC=17.418]
1	93370391	93370392	3	16.698	+	[score_CL=16.698;score_E=95.8139;score_B=108.126;score_UC=16.698]
1	93370392	93370393	3	5.70861	+	[score_CL=5.70861;score_E=89.7447;score_B=84.9325;score_UC=5.70861]
1	93370424	93370425	3	5.50183	+	[score_CL=5.50183;score_E=84.5622;score_B=81.0109;score_UC=5.50183]
1	93370425	93370426	3	21.9005	+	[score_CL=21.9005;score_E=72.0599;score_B=93.9214;score_UC=21.9005]
1	93370426	93370427	3	2.99219	+	[score_CL=2.99219;score_E=82.4285;score_B=77.2329;score_UC=2.99219]
1	93370469	93370470	3	4.69385	+	[score_CL=4.69385;score_E=61.4416;score_B=54.5084;score_UC=4.69385]
1	93370470	93370471	3	7.71881	+	[score_CL=7.71881;score_E=61.8139;score_B=57.7468;score_UC=7.71881]
1	93370471	93370472	3	4.54627	+	[score_CL=4.54627;score_E=61.2553;score_B=54.0258;score_UC=4.54627]
1	93370473	93370474	3	3.42386	+	[score_CL=3.42386;score_E=52.0868;score_B=48.0148;score_UC=3.42386]
1	93370540	93370541	3	2.35329	+	[score_CL=2.35329;score_E=63.8826;score_B=52.3281;score_UC=2.35329]
1	93370541	93370542	3	6.94275	+	[score_CL=6.94275;score_E=70.2987;score_B=65.4169;score_UC=6.94275]
1	93370542	93370543	3	13.6109	+	[score_CL=13.6109;score_E=67.4969;score_B=73.451;score_UC=13.6109]
1	93370543	93370544	3	6.40535	+	[score_CL=6.40535;score_E=68.1679;score_B=64.6229;score_UC=6.40535]
1	93370552	93370553	3	1.45097	+	[score_CL=1.45097;score_E=59.9151;score_B=47.7044;score_UC=1.45097]
1	93370553	93370554	3	1.90023	+	[score_CL=1.90023;score_E=57.9455;score_B=48.2404;score_UC=1.90023]
1	93370557	93370558	3	1.42063	+	[score_CL=1.42063;score_E=55.7115;score_B=47.6239;score_UC=1.42063]
1	93370577	93370578	3	2.68937	+	[score_CL=2.68937;score_E=66.4563;score_B=55.543;score_UC=2.68937]
1	93370578	93370579	3	7.43616	+	[score_CL=7.43616;score_E=77.318;score_B=73.2385;score_UC=7.43616]
1	93370579	93370580	3	18.2386	+	[score_CL=18.2386;score_E=78.072;score_B=92.868;score_UC=18.2386]
1	93370580	93370581	3	14.3405	+	[score_CL=14.3405;score_E=94.7304;score_B=109.071;score_UC=14.3405]
1	93370581	93370582	3	35.9386	+	[score_CL=35.9386;score_E=75.4349;score_B=111.374;score_UC=35.9386]
1	93370582	93370583	3	4.8205	+	[score_CL=4.8205;score_E=75.479;score_B=80.3055;score_UC=4.8205]
1	93370595	93370596	3	0.864108	+	[score_CL=0.864108;score_E=62.962;score_B=48.8189;score_UC=0.864108]
1	93370596	93370597	3	3.19403	+	[score_CL=3.19403;score_E=56.9016;score_B=51.0758;score_UC=3.19403]
1	93371306	93371307	3	6.23764	+	[score_CL=6.23764;score_E=54.7874;score_B=50.9543;score_UC=6.23764]
1	93371307	93371308	3	7.98758	+	[score_CL=7.98758;score_E=52.5685;score_B=52.5263;score_UC=7.98758]
1	93371311	93371312	3	1.8778	+	[score_CL=1.8778;score_E=52.8363;score_B=40.5045;score_UC=1.8778]
1	93371312	93371313	3	4.04824	+	[score_CL=4.04824;score_E=59.5562;score_B=49.2065;score_UC=4.04824]
1	93371313	93371314	3	10.5882	+	[score_CL=10.5882;score_E=49.1019;score_B=55.4736;score_UC=10.5882]
1	93371368	93371369	3	1.07848	+	[score_CL=1.07848;score_E=31.2433;score_B=23.0267;score_UC=1.07848]
1	93372847	93372848	3	0.6161	+	[score_CL=0.6161;score_E=57.3448;score_B=48.2234;score_UC=0.6161]
1	93372848	93372849	3	17.0599	+	[score_CL=17.0599;score_E=42.7209;score_B=59.7745;score_UC=17.0599]
1	93373131	93373132	3	0.781388	+	[score_CL=0.781388;score_E=37.6682;score_B=28.1797;score_UC=0.781388]
1	93373326	93373327	3	10.0476	+	[score_CL=10.0476;score_E=93.2649;score_B=96.6156;score_UC=10.0476]
1	93373327	93373328	3	9.00463	+	[score_CL=9.00463;score_E=114.631;score_B=112.116;score_UC=9.00463]
1	93373328	93373329	3	21.3929	+	[score_CL=21.3929;score_E=110.264;score_B=130.78;score_UC=21.3929]
1	93373329	93373330	3	16.3645	+	[score_CL=16.3645;score_E=109.686;score_B=123.663;score_UC=16.3645]
1	93373330	93373331	3	5.12504	+	[score_CL=5.12504;score_E=104.765;score_B=97.0868;score_UC=5.12504]
1	93373331	93373332	3	1.48714	+	[score_CL=1.48714;score_E=95.4018;score_B=82.1803;score_UC=1.48714]
1	93373334	93373335	3	1.42022	+	[score_CL=1.42022;score_E=96.9509;score_B=83.6751;score_UC=1.42022]
1	93373335	93373336	3	5.13423	+	[score_CL=5.13423;score_E=105.523;score_B=97.7986;score_UC=5.13423]
1	93373336	93373337	3	14.4762	+	[score_CL=14.4762;score_E=112.073;score_B=120.157;score_UC=14.4762]
1	93373337	93373338	3	17.9417	+	[score_CL=17.9417;score_E=104.035;score_B=121.791;score_UC=17.9417]
1	93373390	93373391	3	2.98281	+	[score_CL=2.98281;score_E=86.4923;score_B=81.5561;score_UC=2.98281]
1	93507881	93507882	3	4.21036	+	[score_CL=4.21036;score_E=89.6589;score_B=84.1404;score_UC=4.21036]
1	93507882	93507883	3	21.3869	+	[score_CL=21.3869;score_E=91.451;score_B=112.557;score_UC=21.3869]
1	93507883	93507884	3	17.7759	+	[score_CL=17.7759;score_E=109.422;score_B=127.198;score_UC=17.7759]
1	93507884	93507885	3	50.5748	+	[score_CL=50.5748;score_E=88.5367;score_B=139.111;score_UC=50.5748]
1	93507885	93507886	3	0.410897	+	[score_CL=0.410897;score_E=90.2678;score_B=91.1873;score_UC=0.410897]
1	93507930	93507931	3	10.4201	+	[score_CL=10.4201;score_E=87.7199;score_B=92.196;score_UC=10.4201]
1	93507931	93507932	3	12.1322	+	[score_CL=12.1322;score_E=89.5999;score_B=94.0613;score_UC=12.1322]
1	93507932	93507933	3	3.56535	+	[score_CL=3.56535;score_E=89.6846;score_B=80.4789;score_UC=3.56535]
1	93508031	93508032	3	5.42346	+	[score_CL=5.42346;score_E=119.199;score_B=116.692;score_UC=5.42346]
1	93508032	93508033	3	22.8003	+	[score_CL=22.8003;score_E=106.285;score_B=129.082;score_UC=22.8003]
1	93508033	93508034	3	1.2677	+	[score_CL=1.2677;score_E=139.637;score_B=130.775;score_UC=1.2677]
1	93508034	93508035	3	19.1741	+	[score_CL=19.1741;score_E=102.228;score_B=121.4;score_UC=19.1741]
1	93508063	93508064	3	0.808468	+	[score_CL=0.808468;score_E=131.142;score_B=116.703;score_UC=0.808468]
1	93508064	93508065	3	7.0492	+	[score_CL=7.0492;score_E=141.504;score_B=138.822;score_UC=7.0492]
1	93508065	93508066	3	20.4543	+	[score_CL=20.4543;score_E=132.929;score_B=152.645;score_UC=20.4543]
1	93508066	93508067	3	4.76782	+	[score_CL=4.76782;score_E=141.56;score_B=136.457;score_UC=4.76782]
1	93508068	93508069	3	0.0422037	+	[score_CL=0.0422037;score_E=125.481;score_B=112.912;score_UC=0.0422037]
1	93508087	93508088	3	7.90151	+	[score_CL=7.90151;score_E=134.563;score_B=139.366;score_UC=7.90151]
1	93508093	93508094	3	3.27186	+	[score_CL=3.27186;score_E=137.728;score_B=133.354;score_UC=3.27186]
1	93508109	93508110	3	16.7692	+	[score_CL=16.7692;score_E=164.599;score_B=181.107;score_UC=16.7692]
1	93508110	93508111	3	20.7265	+	[score_CL=20.7265;score_E=161.717;score_B=182.432;score_UC=20.7265]
1	93508288	93508289	3	10.6617	+	[score_CL=10.6617;score_E=301.546;score_B=311.355;score_UC=10.6617]
1	93508309	93508310	3	29.9418	+	[score_CL=29.9418;score_E=273.576;score_B=303.518;score_UC=29.9418]
1	93508310	93508311	3	8.78726	+	[score_CL=8.78726;score_E=302.749;score_B=311.536;score_UC=8.78726]
1	93508311	93508312	3	33.6779	+	[score_CL=33.6779;score_E=290.533;score_B=324.211;score_UC=33.6779]
1	93508312	93508313	3	44.3816	+	[score_CL=44.3816;score_E=299.191;score_B=343.572;score_UC=44.3816]
1	93508313	93508314	3	49.6365	+	[score_CL=49.6365;score_E=297.415;score_B=347.052;score_UC=49.6365]
1	93508314	93508315	3	47.8525	+	[score_CL=47.8525;score_E=278.884;score_B=326.736;score_UC=47.8525]
1	93508315	93508316	3	3.74188	+	[score_CL=3.74188;score_E=285.047;score_B=288.812;score_UC=3.74188]
1	93508316	93508317	3	9.8864	+	[score_CL=9.8864;score_E=263.36;score_B=263.323;score_UC=9.8864]
1	93508317	93508318	3	7.23329	+	[score_CL=7.23329;score_E=261.464;score_B=258.735;score_UC=7.23329]
1	93508318	93508319	3	0.291057	+	[score_CL=0.291057;score_E=260.615;score_B=245.395;score_UC=0.291057]
1	93508341	93508342	3	0.170914	+	[score_CL=0.170914;score_E=209.537;score_B=199.539;score_UC=0.170914]
1	93508350	93508351	3	12.5907	+	[score_CL=12.5907;score_E=195.29;score_B=207.692;score_UC=12.5907]
1	93508359	93508360	3	2.93639	+	[score_CL=2.93639;score_E=181.761;score_B=176.72;score_UC=2.93639]
1	93508363	93508364	3	2.94123	+	[score_CL=2.94123;score_E=176.066;score_B=171.049;score_UC=2.94123]
1	93508401	93508402	3	2.0496	+	[score_CL=2.0496;score_E=133.176;score_B=126.438;score_UC=2.0496]
1	93508405	93508406	3	2.3033	+	[score_CL=2.3033;score_E=129.842;score_B=123.593;score_UC=2.3033]
1	93508676	93508677	3	10.9599	+	[score_CL=10.9599;score_E=195.899;score_B=205.535;score_UC=10.9599]
1	93508677	93508678	3	24.9036	+	[score_CL=24.9036;score_E=207.353;score_B=232.253;score_UC=24.9036]
1	93508678	93508679	3	23.0162	+	[score_CL=23.0162;score_E=197.602;score_B=220.618;score_UC=23.0162]
1	93508679	93508680	3	1.70317	+	[score_CL=1.70317;score_E=200.929;score_B=191.233;score_UC=1.70317]
1	93508680	93508681	3	2.05312	+	[score_CL=2.05312;score_E=180.508;score_B=170.954;score_UC=2.05312]
1	93508699	93508700	3	2.39552	+	[score_CL=2.39552;score_E=206.442;score_B=201.087;score_UC=2.39552]
1	93508700	93508701	3	23.6719	+	[score_CL=23.6719;score_E=198.15;score_B=221.815;score_UC=23.6719]
1	93508701	93508702	3	9.40262	+	[score_CL=9.40262;score_E=226.331;score_B=235.734;score_UC=9.40262]
1	93508702	93508703	3	39.6964	+	[score_CL=39.6964;score_E=216.848;score_B=256.544;score_UC=39.6964]
1	93508703	93508704	3	56.0416	+	[score_CL=56.0416;score_E=209.011;score_B=265.052;score_UC=56.0416]
1	93508704	93508705	3	2.46483	+	[score_CL=2.46483;score_E=225.679;score_B=228.225;score_UC=2.46483]
1	93508705	93508706	3	16.2079	+	[score_CL=16.2079;score_E=201.9;score_B=215.392;score_UC=16.2079]
1	93508706	93508707	3	11.4988	+	[score_CL=11.4988;score_E=204.314;score_B=210.989;score_UC=11.4988]
1	93508720	93508721	3	25.335	+	[score_CL=25.335;score_E=211.828;score_B=237.163;score_UC=25.335]
1	93508721	93508722	3	20.7498	+	[score_CL=20.7498;score_E=212.972;score_B=233.722;score_UC=20.7498]
1	93508722	93508723	3	1.43313	+	[score_CL=1.43313;score_E=212.456;score_B=203.616;score_UC=1.43313]
1	93508742	93508743	3	11.0698	+	[score_CL=11.0698;score_E=199.232;score_B=209.666;score_UC=11.0698]
1	93508810	93508811	3	12.9656	+	[score_CL=12.9656;score_E=202.359;score_B=215.141;score_UC=12.9656]
1	93508817	93508818	3	15.9639	+	[score_CL=15.9639;score_E=223.646;score_B=239.61;score_UC=15.9639]
1	93508818	93508819	3	28.6712	+	[score_CL=28.6712;score_E=219.259;score_B=247.93;score_UC=28.6712]
1	93508831	93508832	3	0.391342	+	[score_CL=0.391342;score_E=206.582;score_B=196.853;score_UC=0.391342]
1	93508842	93508843	3	0.621034	+	[score_CL=0.621034;score_E=209.353;score_B=200.005;score_UC=0.621034]
1	93508921	93508922	3	14.8419	+	[score_CL=14.8419;score_E=218.431;score_B=232.103;score_UC=14.8419]
1	93508922	93508923	3	5.26583	+	[score_CL=5.26583;score_E=228.416;score_B=222.595;score_UC=5.26583]
1	93508924	93508925	3	7.31121	+	[score_CL=7.31121;score_E=232.709;score_B=240.021;score_UC=7.31121]
1	93508925	93508926	3	45.6362	+	[score_CL=45.6362;score_E=239.652;score_B=285.289;score_UC=45.6362]
1	93508926	93508927	3	42.5159	+	[score_CL=42.5159;score_E=230.679;score_B=273.195;score_UC=42.5159]
1	93508940	93508941	3	4.4799	+	[score_CL=4.4799;score_E=210.827;score_B=203.515;score_UC=4.4799]
1	93508941	93508942	3	6.69393	+	[score_CL=6.69393;score_E=206.125;score_B=204.347;score_UC=6.69393]
1	93508949	93508950	3	2.66286	+	[score_CL=2.66286;score_E=191.118;score_B=185.56;score_UC=2.66286]
1	93509035	93509036	3	4.07495	+	[score_CL=4.07495;score_E=99.1246;score_B=96.2686;score_UC=4.07495]
1	93509039	93509040	3	5.28859	+	[score_CL=5.28859;score_E=107.264;score_B=101.486;score_UC=5.28859]
1	93509040	93509041	3	10.7145	+	[score_CL=10.7145;score_E=100.309;score_B=106.117;score_UC=10.7145]
1	93509043	93509044	3	8.40251	+	[score_CL=8.40251;score_E=92.7793;score_B=98.4949;score_UC=8.40251]
1	93509053	93509054	3	39.2563	+	[score_CL=39.2563;score_E=104.367;score_B=143.623;score_UC=39.2563]
1	93509054	93509055	3	18.8227	+	[score_CL=18.8227;score_E=104.744;score_B=123.566;score_UC=18.8227]
1	93509078	93509079	3	11.0538	+	[score_CL=11.0538;score_E=80.2642;score_B=86.0073;score_UC=11.0538]
1	93509079	93509080	3	8.97224	+	[score_CL=8.97224;score_E=81.8624;score_B=83.4437;score_UC=8.97224]
1	93509288	93509289	3	2.41457	+	[score_CL=2.41457;score_E=69.2272;score_B=61.3158;score_UC=2.41457]
1	93509289	93509290	3	1.23843	+	[score_CL=1.23843;score_E=74.6168;score_B=60.3732;score_UC=1.23843]
1	93509290	93509291	3	0.0334786	+	[score_CL=0.0334786;score_E=73.3807;score_B=58.3607;score_UC=0.0334786]
1	93509375	93509376	3	0.514916	+	[score_CL=0.514916;score_E=65.541;score_B=50.7528;score_UC=0.514916]
1	93509376	93509377	3	3.51332	+	[score_CL=3.51332;score_E=65.0749;score_B=54.9763;score_UC=3.51332]
1	93509377	93509378	3	4.92752	+	[score_CL=4.92752;score_E=60.7325;score_B=56.0474;score_UC=4.92752]
1	93509492	93509493	3	0.887041	+	[score_CL=0.887041;score_E=75.6262;score_B=61.1166;score_UC=0.887041]
1	93509493	93509494	3	7.14483	+	[score_CL=7.14483;score_E=76.9654;score_B=73.6733;score_UC=7.14483]
1	93509494	93509495	3	11.0844	+	[score_CL=11.0844;score_E=72.1066;score_B=78.0671;score_UC=11.0844]
1	93509570	93509571	3	3.21272	+	[score_CL=3.21272;score_E=129.51;score_B=131.507;score_UC=3.21272]
1	93509571	93509572	3	30.858	+	[score_CL=30.858;score_E=128.284;score_B=159.142;score_UC=30.858]
1	93509572	93509573	3	16.1564	+	[score_CL=16.1564;score_E=136.994;score_B=153.148;score_UC=16.1564]
1	93509573	93509574	3	8.63021	+	[score_CL=8.63021;score_E=145.263;score_B=141.41;score_UC=8.63021]
1	93509574	93509575	3	20.3168	+	[score_CL=20.3168;score_E=118.215;score_B=138.514;score_UC=20.3168]
1	93509584	93509585	3	6.41929	+	[score_CL=6.41929;score_E=131.079;score_B=131.548;score_UC=6.41929]
1	93509585	93509586	3	24.1881	+	[score_CL=24.1881;score_E=137.456;score_B=161.642;score_UC=24.1881]
1	93509586	93509587	3	23.5667	+	[score_CL=23.5667;score_E=135.279;score_B=158.845;score_UC=23.5667]
1	93509587	93509588	3	5.53474	+	[score_CL=5.53474;score_E=137.304;score_B=131.687;score_UC=5.53474]
1	93509588	93509589	3	7.03875	+	[score_CL=7.03875;score_E=125.442;score_B=118.346;score_UC=7.03875]
1	93509589	93509590	3	9.23506	+	[score_CL=9.23506;score_E=118.174;score_B=119.637;score_UC=9.23506]
1	93509590	93509591	3	0.248333	+	[score_CL=0.248333;score_E=123.996;score_B=108.711;score_UC=0.248333]
1	93509595	93509596	3	2.50148	+	[score_CL=2.50148;score_E=124.326;score_B=112.997;score_UC=2.50148]
1	93509596	93509597	3	12.1147	+	[score_CL=12.1147;score_E=132.142;score_B=144.257;score_UC=12.1147]
1	93509597	93509598	3	36.1997	+	[score_CL=36.1997;score_E=127.858;score_B=164.057;score_UC=36.1997]
1	93509598	93509599	3	6.95916	+	[score_CL=6.95916;score_E=130.418;score_B=137.372;score_UC=6.95916]
1	93509599	93509600	3	2.6036	+	[score_CL=2.6036;score_E=117.96;score_B=106.886;score_UC=2.6036]
1	93549324	93549325	3	9.08075	+	[score_CL=9.08075;score_E=27.5354;score_B=35.792;score_UC=9.08075]
1	93580999	93581000	3	1.23299	+	[score_CL=1.23299;score_E=48.328;score_B=34.5184;score_UC=1.23299]
1	93581000	93581001	3	10.6451	+	[score_CL=10.6451;score_E=44.9127;score_B=48.7334;score_UC=10.6451]
1	93581001	93581002	3	10.1171	+	[score_CL=10.1171;score_E=46.0056;score_B=48.3755;score_UC=10.1171]
1	93581002	93581003	3	3.17318	+	[score_CL=3.17318;score_E=46.4808;score_B=36.2668;score_UC=3.17318]
1	93581011	93581012	3	1.78211	+	[score_CL=1.78211;score_E=34.6556;score_B=27.1936;score_UC=1.78211]
1	93581016	93581017	3	8.48437	+	[score_CL=8.48437;score_E=40.7665;score_B=41.7812;score_UC=8.48437]
1	93581017	93581018	3	6.0873	+	[score_CL=6.0873;score_E=50.8867;score_B=42.1129;score_UC=6.0873]
1	93581018	93581019	3	7.64593	+	[score_CL=7.64593;score_E=47.6906;score_B=41.9125;score_UC=7.64593]
1	93581019	93581020	3	6.83605	+	[score_CL=6.83605;score_E=42.6344;score_B=40.0018;score_UC=6.83605]
1	93581072	93581073	3	0.740943	+	[score_CL=0.740943;score_E=34.669;score_B=24.5135;score_UC=0.740943]
1	93581192	93581193	3	0.811513	+	[score_CL=0.811513;score_E=47.3539;score_B=34.4793;score_UC=0.811513]
1	93581193	93581194	3	1.07377	+	[score_CL=1.07377;score_E=45.5886;score_B=34.6781;score_UC=1.07377]
1	93581195	93581196	3	0.350744	+	[score_CL=0.350744;score_E=50.0233;score_B=35.0778;score_UC=0.350744]
1	93581196	93581197	3	2.58899	+	[score_CL=2.58899;score_E=47.5628;score_B=37.3983;score_UC=2.58899]
1	93581197	93581198	3	2.37992	+	[score_CL=2.37992;score_E=47.4041;score_B=37.111;score_UC=2.37992]
1	93581383	93581384	3	11.018	+	[score_CL=11.018;score_E=62.4107;score_B=67.8891;score_UC=11.018]
1	93581384	93581385	3	14.2292	+	[score_CL=14.2292;score_E=69.8418;score_B=76.5345;score_UC=14.2292]
1	93581385	93581386	3	10.7098	+	[score_CL=10.7098;score_E=66.4274;score_B=67.7389;score_UC=10.7098]
1	93581386	93581387	3	3.93864	+	[score_CL=3.93864;score_E=76.8355;score_B=62.972;score_UC=3.93864]
1	93581387	93581388	3	14.4524	+	[score_CL=14.4524;score_E=66.7536;score_B=75.543;score_UC=14.4524]
1	93581388	93581389	3	14.3054	+	[score_CL=14.3054;score_E=74.3599;score_B=81.2074;score_UC=14.3054]
1	93581389	93581390	3	11.2998	+	[score_CL=11.2998;score_E=68.2938;score_B=69.8988;score_UC=11.2998]
1	93581390	93581391	3	5.24784	+	[score_CL=5.24784;score_E=63.6414;score_B=55.1324;score_UC=5.24784]
1	93581391	93581392	3	2.57005	+	[score_CL=2.57005;score_E=57.1625;score_B=45.9146;score_UC=2.57005]
1	93581472	93581473	3	6.56271	+	[score_CL=6.56271;score_E=72.0017;score_B=68.764;score_UC=6.56271]
1	93581473	93581474	3	13.1939	+	[score_CL=13.1939;score_E=65.7377;score_B=75.459;score_UC=13.1939]
1	93581475	93581476	3	7.40239	+	[score_CL=7.40239;score_E=79.87;score_B=86.995;score_UC=7.40239]
1	93581476	93581477	3	31.0376	+	[score_CL=31.0376;score_E=67.9069;score_B=98.9446;score_UC=31.0376]
1	93581477	93581478	3	1.40102	+	[score_CL=1.40102;score_E=79.0839;score_B=79.8908;score_UC=1.40102]
1	93581480	93581481	3	7.26521	+	[score_CL=7.26521;score_E=80.2551;score_B=84.1371;score_UC=7.26521]
1	93581481	93581482	3	26.6713	+	[score_CL=26.6713;score_E=85.4257;score_B=112.092;score_UC=26.6713]
1	93581482	93581483	3	19.1307	+	[score_CL=19.1307;score_E=82.7902;score_B=101.919;score_UC=19.1307]
1	93581483	93581484	3	4.23947	+	[score_CL=4.23947;score_E=82.1519;score_B=72.2389;score_UC=4.23947]
1	93581484	93581485	3	3.34098	+	[score_CL=3.34098;score_E=72.5898;score_B=58.123;score_UC=3.34098]
1	93581485	93581486	3	5.1041	+	[score_CL=5.1041;score_E=67.7793;score_B=59.3007;score_UC=5.1041]
1	93581486	93581487	3	4.37062	+	[score_CL=4.37062;score_E=65.7042;score_B=58.4771;score_UC=4.37062]
1	93581489	93581490	3	17.8293	+	[score_CL=17.8293;score_E=63.7363;score_B=81.5182;score_UC=17.8293]
1	93581490	93581491	3	4.06671	+	[score_CL=4.06671;score_E=90.8088;score_B=77.9651;score_UC=4.06671]
1	93581491	93581492	3	10.9558	+	[score_CL=10.9558;score_E=75.0929;score_B=76.7915;score_UC=10.9558]
1	93581492	93581493	3	11.2906	+	[score_CL=11.2906;score_E=70.6985;score_B=76.9151;score_UC=11.2906]
1	93581864	93581865	3	4.93409	+	[score_CL=4.93409;score_E=34.8187;score_B=33.7581;score_UC=4.93409]
1	93581866	93581867	3	1.19012	+	[score_CL=1.19012;score_E=37.4827;score_B=26.9065;score_UC=1.19012]
1	93581867	93581868	3	0.847283	+	[score_CL=0.847283;score_E=39.6647;score_B=26.7306;score_UC=0.847283]
1	93582523	93582524	3	0.0896519	+	[score_CL=0.0896519;score_E=49.8686;score_B=39.6127;score_UC=0.0896519]
1	93582639	93582640	3	2.64568	+	[score_CL=2.64568;score_E=81.3449;score_B=74.6206;score_UC=2.64568]
1	93582640	93582641	3	0.562158	+	[score_CL=0.562158;score_E=87.3944;score_B=72.7759;score_UC=0.562158]
1	93582654	93582655	3	2.55257	+	[score_CL=2.55257;score_E=102.245;score_B=91.0961;score_UC=2.55257]
1	93582655	93582656	3	16.5608	+	[score_CL=16.5608;score_E=88.5571;score_B=104.503;score_UC=16.5608]
1	93582656	93582657	3	2.89829	+	[score_CL=2.89829;score_E=103.964;score_B=91.6994;score_UC=2.89829]
1	93582657	93582658	3	1.87141	+	[score_CL=1.87141;score_E=109.597;score_B=98.8247;score_UC=1.87141]
1	93582658	93582659	3	23.7452	+	[score_CL=23.7452;score_E=99.9873;score_B=123.728;score_UC=23.7452]
1	93582659	93582660	3	14.7597	+	[score_CL=14.7597;score_E=118.974;score_B=131.189;score_UC=14.7597]
1	93582660	93582661	3	16.5058	+	[score_CL=16.5058;score_E=118.59;score_B=135.096;score_UC=16.5058]
1	93582661	93582662	3	43.0808	+	[score_CL=43.0808;score_E=120.164;score_B=163.245;score_UC=43.0808]
1	93582662	93582663	3	22.3075	+	[score_CL=22.3075;score_E=107.018;score_B=129.325;score_UC=22.3075]
1	93582663	93582664	3	4.40354	+	[score_CL=4.40354;score_E=104.265;score_B=99.4813;score_UC=4.40354]
1	93582664	93582665	3	1.39132	+	[score_CL=1.39132;score_E=97.5024;score_B=79.2556;score_UC=1.39132]
1	93582665	93582666	3	2.49402	+	[score_CL=2.49402;score_E=105.233;score_B=92.6846;score_UC=2.49402]
1	93582666	93582667	3	17.6788	+	[score_CL=17.6788;score_E=93.9374;score_B=110.204;score_UC=17.6788]
1	93582667	93582668	3	8.00435	+	[score_CL=8.00435;score_E=101.953;score_B=100.731;score_UC=8.00435]
1	93582668	93582669	3	0.67066	+	[score_CL=0.67066;score_E=95.6195;score_B=81.0133;score_UC=0.67066]
1	93582670	93582671	3	6.85393	+	[score_CL=6.85393;score_E=92.017;score_B=89.3944;score_UC=6.85393]
1	93582671	93582672	3	8.65814	+	[score_CL=8.65814;score_E=89.9587;score_B=91.1174;score_UC=8.65814]
1	93582679	93582680	3	11.0862	+	[score_CL=11.0862;score_E=92.3493;score_B=98.1612;score_UC=11.0862]
1	93582680	93582681	3	10.3327	+	[score_CL=10.3327;score_E=96.5803;score_B=97.385;score_UC=10.3327]
1	93582681	93582682	3	3.63014	+	[score_CL=3.63014;score_E=96.7456;score_B=84.8745;score_UC=3.63014]
1	93582682	93582683	3	2.45121	+	[score_CL=2.45121;score_E=87.7203;score_B=76.659;score_UC=2.45121]
1	93582699	93582700	3	0.0228403	+	[score_CL=0.0228403;score_E=76.7617;score_B=66.2112;score_UC=0.0228403]
1	93583360	93583361	3	1.71439	+	[score_CL=1.71439;score_E=42.6338;score_B=30.9055;score_UC=1.71439]
1	93583361	93583362	3	2.13057	+	[score_CL=2.13057;score_E=48.8552;score_B=34.1689;score_UC=2.13057]
1	93583362	93583363	3	5.22175	+	[score_CL=5.22175;score_E=55.0836;score_B=46.9283;score_UC=5.22175]
1	93583363	93583364	3	14.5388	+	[score_CL=14.5388;score_E=55.9286;score_B=64.2063;score_UC=14.5388]
1	93583364	93583365	3	13.5929	+	[score_CL=13.5929;score_E=55.4059;score_B=62.6652;score_UC=13.5929]
1	93583365	93583366	3	3.84694	+	[score_CL=3.84694;score_E=56.9631;score_B=44.0149;score_UC=3.84694]
1	93583366	93583367	3	3.76767	+	[score_CL=3.76767;score_E=41.688;score_B=33.8354;score_UC=3.76767]
1	93583838	93583839	3	1.38613	+	[score_CL=1.38613;score_E=72.6457;score_B=59.2811;score_UC=1.38613]
1	93583839	93583840	3	10.6444	+	[score_CL=10.6444;score_E=69.0634;score_B=72.4169;score_UC=10.6444]
1	93583840	93583841	3	9.33273	+	[score_CL=9.33273;score_E=73.5788;score_B=71.4712;score_UC=9.33273]
1	93583841	93583842	3	4.8566	+	[score_CL=4.8566;score_E=72.5432;score_B=61.9282;score_UC=4.8566]
1	93583842	93583843	3	3.8883	+	[score_CL=3.8883;score_E=79.9078;score_B=66.285;score_UC=3.8883]
1	93583843	93583844	3	14.0428	+	[score_CL=14.0428;score_E=66.6638;score_B=75.6117;score_UC=14.0428]
1	93583844	93583845	3	4.95157	+	[score_CL=4.95157;score_E=72.6751;score_B=66.2372;score_UC=4.95157]
1	93583849	93583850	3	3.68512	+	[score_CL=3.68512;score_E=57.1723;score_B=53.6157;score_UC=3.68512]
1	93583858	93583859	3	2.49518	+	[score_CL=2.49518;score_E=59.0061;score_B=50.1414;score_UC=2.49518]
1	93583859	93583860	3	2.06487	+	[score_CL=2.06487;score_E=60.9345;score_B=49.5547;score_UC=2.06487]
1	93584110	93584111	3	1.83268	+	[score_CL=1.83268;score_E=56.4212;score_B=43.8741;score_UC=1.83268]
1	93584111	93584112	3	8.50156	+	[score_CL=8.50156;score_E=50.4245;score_B=50.7197;score_UC=8.50156]
1	93584112	93584113	3	3.99385	+	[score_CL=3.99385;score_E=59.1198;score_B=46.5144;score_UC=3.99385]
1	93584113	93584114	3	3.79435	+	[score_CL=3.79435;score_E=50.067;score_B=41.5642;score_UC=3.79435]
1	93584124	93584125	3	3.15693	+	[score_CL=3.15693;score_E=50.0182;score_B=40.3355;score_UC=3.15693]
1	93584125	93584126	3	4.3266	+	[score_CL=4.3266;score_E=50.0262;score_B=41.5044;score_UC=4.3266]
1	93584126	93584127	3	2.6766	+	[score_CL=2.6766;score_E=53.2799;score_B=39.7134;score_UC=2.6766]
1	93584127	93584128	3	2.08189	+	[score_CL=2.08189;score_E=49.7251;score_B=37.3714;score_UC=2.08189]
1	93584128	93584129	3	0.315265	+	[score_CL=0.315265;score_E=50.4755;score_B=34.9062;score_UC=0.315265]
1	93584133	93584134	3	4.07018	+	[score_CL=4.07018;score_E=55.8381;score_B=47.634;score_UC=4.07018]
1	93584134	93584135	3	11.4199	+	[score_CL=11.4199;score_E=52.5718;score_B=55.7399;score_UC=11.4199]
1	93584135	93584136	3	5.71775	+	[score_CL=5.71775;score_E=58.4632;score_B=49.887;score_UC=5.71775]
1	93584136	93584137	3	3.69843	+	[score_CL=3.69843;score_E=54.0163;score_B=41.4171;score_UC=3.69843]
1	93584137	93584138	3	3.24266	+	[score_CL=3.24266;score_E=51.9409;score_B=38.9175;score_UC=3.24266]
1	93584138	93584139	3	3.0699	+	[score_CL=3.0699;score_E=47.0829;score_B=37.9798;score_UC=3.0699]
1	93584408	93584409	3	0.240695	+	[score_CL=0.240695;score_E=50.6185;score_B=37.7158;score_UC=0.240695]
1	93584409	93584410	3	0.22493	+	[score_CL=0.22493;score_E=50.5722;score_B=37.7896;score_UC=0.22493]
1	93584823	93584824	3	0.189865	+	[score_CL=0.189865;score_E=49.3696;score_B=39.4012;score_UC=0.189865]
1	93584846	93584847	3	7.69575	+	[score_CL=7.69575;score_E=55.2372;score_B=59.6095;score_UC=7.69575]
1	93584868	93584869	3	8.48193	+	[score_CL=8.48193;score_E=67.4388;score_B=68.141;score_UC=8.48193]
1	93584869	93584870	3	7.60672	+	[score_CL=7.60672;score_E=79.1478;score_B=72.634;score_UC=7.60672]
1	93584870	93584871	3	10.5022	+	[score_CL=10.5022;score_E=67.734;score_B=72.4771;score_UC=10.5022]
1	93584878	93584879	3	2.92885	+	[score_CL=2.92885;score_E=71.3133;score_B=60.8521;score_UC=2.92885]
1	93584879	93584880	3	7.52947	+	[score_CL=7.52947;score_E=84.0934;score_B=80.4733;score_UC=7.52947]
1	93584880	93584881	3	20.198	+	[score_CL=20.198;score_E=77.2747;score_B=95.8472;score_UC=20.198]
1	93584881	93584882	3	8.24324	+	[score_CL=8.24324;score_E=82.4748;score_B=82.0184;score_UC=8.24324]
1	93584882	93584883	3	1.78718	+	[score_CL=1.78718;score_E=74.1403;score_B=60.8305;score_UC=1.78718]
1	93584889	93584890	3	1.6466	+	[score_CL=1.6466;score_E=68.6617;score_B=56.0211;score_UC=1.6466]
1	93584890	93584891	3	2.90959	+	[score_CL=2.90959;score_E=66.6682;score_B=57.3832;score_UC=2.90959]
1	93584891	93584892	3	1.64144	+	[score_CL=1.64144;score_E=68.6814;score_B=56.1449;score_UC=1.64144]
1	93584901	93584902	3	1.79841	+	[score_CL=1.79841;score_E=77.7242;score_B=65.1155;score_UC=1.79841]
1	93584902	93584903	3	11.4206	+	[score_CL=11.4206;score_E=67.5486;score_B=74.7977;score_UC=11.4206]
1	93584903	93584904	3	2.70013	+	[score_CL=2.70013;score_E=83.067;score_B=67.1688;score_UC=2.70013]
1	93584904	93584905	3	3.7421	+	[score_CL=3.7421;score_E=66.0979;score_B=59.4945;score_UC=3.7421]
1	93584968	93584969	3	24.1393	+	[score_CL=24.1393;score_E=77.417;score_B=101.556;score_UC=24.1393]
1	93584969	93584970	3	19.1788	+	[score_CL=19.1788;score_E=90.3636;score_B=109.449;score_UC=19.1788]
1	93584970	93584971	3	12.7877	+	[score_CL=12.7877;score_E=76.7811;score_B=86.5898;score_UC=12.7877]
1	93584979	93584980	3	2.61534	+	[score_CL=2.61534;score_E=68.4758;score_B=57.4173;score_UC=2.61534]
1	93584980	93584981	3	8.53693	+	[score_CL=8.53693;score_E=65.0058;score_B=63.8391;score_UC=8.53693]
1	93584981	93584982	3	5.26875	+	[score_CL=5.26875;score_E=66.6584;score_B=60.3788;score_UC=5.26875]
1	93585683	93585684	3	0.985798	+	[score_CL=0.985798;score_E=30.0906;score_B=22.3132;score_UC=0.985798]
1	93585684	93585685	3	3.49606	+	[score_CL=3.49606;score_E=28.2294;score_B=24.6899;score_UC=3.49606]
1	93586726	93586727	3	1.47687	+	[score_CL=1.47687;score_E=49.7702;score_B=37.8571;score_UC=1.47687]
1	93586727	93586728	3	11.9817	+	[score_CL=11.9817;score_E=41.6937;score_B=48.7141;score_UC=11.9817]
1	93586728	93586729	3	4.73221	+	[score_CL=4.73221;score_E=66.4326;score_B=57.9823;score_UC=4.73221]
1	93586729	93586730	3	20.9115	+	[score_CL=20.9115;score_E=52.9418;score_B=73.3101;score_UC=20.9115]
1	93586730	93586731	3	13.1328	+	[score_CL=13.1328;score_E=55.2196;score_B=66.7388;score_UC=13.1328]
1	93586731	93586732	3	5.9949	+	[score_CL=5.9949;score_E=52.8415;score_B=44.5249;score_UC=5.9949]
1	93586732	93586733	3	4.08073	+	[score_CL=4.08073;score_E=42.5715;score_B=34.3883;score_UC=4.08073]
1	93587015	93587016	3	1.21772	+	[score_CL=1.21772;score_E=44.5605;score_B=36.3042;score_UC=1.21772]
1	93589436	93589437	3	3.22197	+	[score_CL=3.22197;score_E=36.8863;score_B=28.3935;score_UC=3.22197]
1	93589437	93589438	3	6.44645	+	[score_CL=6.44645;score_E=39.9414;score_B=39.6185;score_UC=6.44645]
1	93589438	93589439	3	13.1407	+	[score_CL=13.1407;score_E=39.2185;score_B=46.7924;score_UC=13.1407]
1	93589439	93589440	3	5.22832	+	[score_CL=5.22832;score_E=42.0721;score_B=38.2792;score_UC=5.22832]
1	93589440	93589441	3	5.03703	+	[score_CL=5.03703;score_E=36.3179;score_B=29.5667;score_UC=5.03703]
1	93589441	93589442	3	0.524557	+	[score_CL=0.524557;score_E=37.964;score_B=24.0798;score_UC=0.524557]
1	93590665	93590666	3	1.322	+	[score_CL=1.322;score_E=51.27;score_B=42.5591;score_UC=1.322]
1	93590681	93590682	3	1.2402	+	[score_CL=1.2402;score_E=56.9329;score_B=48.0619;score_UC=1.2402]
1	93590684	93590685	3	4.5478	+	[score_CL=4.5478;score_E=66.1803;score_B=58.3304;score_UC=4.5478]
1	93590685	93590686	3	7.00612	+	[score_CL=7.00612;score_E=62.3309;score_B=61.1442;score_UC=7.00612]
1	93590704	93590705	3	1.94293	+	[score_CL=1.94293;score_E=80.2277;score_B=67.9065;score_UC=1.94293]
1	93590705	93590706	3	13.3291	+	[score_CL=13.3291;score_E=65.4069;score_B=78.1951;score_UC=13.3291]
1	93590731	93590732	3	0.855524	+	[score_CL=0.855524;score_E=54.3513;score_B=45.4657;score_UC=0.855524]
1	93591228	93591229	3	2.02585	+	[score_CL=2.02585;score_E=53.9394;score_B=42.1505;score_UC=2.02585]
1	93591229	93591230	3	2.87535	+	[score_CL=2.87535;score_E=54.2447;score_B=43.2363;score_UC=2.87535]
1	93591230	93591231	3	2.44812	+	[score_CL=2.44812;score_E=54.2111;score_B=42.8679;score_UC=2.44812]
1	93591231	93591232	3	0.132417	+	[score_CL=0.132417;score_E=55.4205;score_B=40.1361;score_UC=0.132417]
1	93591238	93591239	3	2.87811	+	[score_CL=2.87811;score_E=54.9797;score_B=44.8436;score_UC=2.87811]
1	93591239	93591240	3	3.87318	+	[score_CL=3.87318;score_E=57.3458;score_B=46.4092;score_UC=3.87318]
1	93591240	93591241	3	3.99337	+	[score_CL=3.99337;score_E=53.7329;score_B=46.4453;score_UC=3.99337]
1	93591361	93591362	3	4.99738	+	[score_CL=4.99738;score_E=42.8092;score_B=36.5367;score_UC=4.99738]
1	93591362	93591363	3	6.13401	+	[score_CL=6.13401;score_E=40.8571;score_B=37.58;score_UC=6.13401]
1	93591626	93591627	3	3.94454	+	[score_CL=3.94454;score_E=66.8985;score_B=58.3955;score_UC=3.94454]
1	93591627	93591628	3	11.0773	+	[score_CL=11.0773;score_E=78.4022;score_B=82.6491;score_UC=11.0773]
1	93591628	93591629	3	22.615	+	[score_CL=22.615;score_E=70.9843;score_B=93.3578;score_UC=22.615]
1	93591629	93591630	3	5.9592	+	[score_CL=5.9592;score_E=75.2526;score_B=72.5186;score_UC=5.9592]
1	93591630	93591631	3	2.05345	+	[score_CL=2.05345;score_E=63.0148;score_B=50.8671;score_UC=2.05345]
1	93591648	93591649	3	0.677484	+	[score_CL=0.677484;score_E=58.6012;score_B=43.6437;score_UC=0.677484]
1	93591649	93591650	3	1.75305	+	[score_CL=1.75305;score_E=61.9497;score_B=47.8168;score_UC=1.75305]
1	93591650	93591651	3	5.08764	+	[score_CL=5.08764;score_E=53.7232;score_B=51.0322;score_UC=5.08764]
1	93591699	93591700	3	6.32243	+	[score_CL=6.32243;score_E=66.6332;score_B=63.3108;score_UC=6.32243]
1	93591700	93591701	3	19.5063	+	[score_CL=19.5063;score_E=64.6501;score_B=82.0915;score_UC=19.5063]
1	93591701	93591702	3	11.2296	+	[score_CL=11.2296;score_E=66.364;score_B=72.6112;score_UC=11.2296]
1	93591702	93591703	3	0.00365687	+	[score_CL=0.00365687;score_E=62.8331;score_B=47.2064;score_UC=0.00365687]
1	93591713	93591714	3	4.34249	+	[score_CL=4.34249;score_E=49.5069;score_B=43.7752;score_UC=4.34249]
1	93591714	93591715	3	3.1372	+	[score_CL=3.1372;score_E=66.0613;score_B=50.9189;score_UC=3.1372]
1	93591715	93591716	3	11.5293	+	[score_CL=11.5293;score_E=69.4002;score_B=80.1804;score_UC=11.5293]
1	93591716	93591717	3	28.3252	+	[score_CL=28.3252;score_E=69.8643;score_B=98.188;score_UC=28.3252]
1	93591717	93591718	3	12.7364	+	[score_CL=12.7364;score_E=67.032;score_B=79.7287;score_UC=12.7364]
1	93591718	93591719	3	2.20622	+	[score_CL=2.20622;score_E=61.261;score_B=49.4282;score_UC=2.20622]
1	93591729	93591730	3	1.49307	+	[score_CL=1.49307;score_E=46.7153;score_B=36.4779;score_UC=1.49307]
1	93591730	93591731	3	1.13303	+	[score_CL=1.13303;score_E=48.564;score_B=36.0002;score_UC=1.13303]
1	93592157	93592158	3	7.68973	+	[score_CL=7.68973;score_E=55.6031;score_B=54.6325;score_UC=7.68973]
1	93592158	93592159	3	9.71354	+	[score_CL=9.71354;score_E=53.7877;score_B=56.9467;score_UC=9.71354]
1	93592171	93592172	3	0.204615	+	[score_CL=0.204615;score_E=49.6191;score_B=39.604;score_UC=0.204615]
1	93592347	93592348	3	4.15103	+	[score_CL=4.15103;score_E=40.3105;score_B=37.6763;score_UC=4.15103]
1	93592445	93592446	3	0.134531	+	[score_CL=0.134531;score_E=113.106;score_B=97.8219;score_UC=0.134531]
1	93592446	93592447	3	14.2525	+	[score_CL=14.2525;score_E=95.7398;score_B=109.917;score_UC=14.2525]
1	93592453	93592454	3	7.37767	+	[score_CL=7.37767;score_E=98.7803;score_B=102.512;score_UC=7.37767]
1	93592457	93592458	3	12.5395	+	[score_CL=12.5395;score_E=115.7;score_B=124.377;score_UC=12.5395]
1	93592458	93592459	3	15.7515	+	[score_CL=15.7515;score_E=133.167;score_B=146.857;score_UC=15.7515]
1	93592459	93592460	3	24.599	+	[score_CL=24.599;score_E=120.188;score_B=144.775;score_UC=24.599]
1	93592460	93592461	3	4.14741	+	[score_CL=4.14741;score_E=119.691;score_B=118.509;score_UC=4.14741]
1	93592469	93592470	3	0.638835	+	[score_CL=0.638835;score_E=105.425;score_B=92.2758;score_UC=0.638835]
1	93592470	93592471	3	0.924282	+	[score_CL=0.924282;score_E=103.625;score_B=92.5851;score_UC=0.924282]
1	93592507	93592508	3	1.62511	+	[score_CL=1.62511;score_E=99.1556;score_B=86.8;score_UC=1.62511]
1	93592508	93592509	3	2.47998	+	[score_CL=2.47998;score_E=98.9467;score_B=87.3466;score_UC=2.47998]
1	93592509	93592510	3	2.26821	+	[score_CL=2.26821;score_E=106.993;score_B=91.1137;score_UC=2.26821]
1	93592510	93592511	3	6.80311	+	[score_CL=6.80311;score_E=105.095;score_B=100.011;score_UC=6.80311]
1	93592511	93592512	3	10.3577	+	[score_CL=10.3577;score_E=98.6307;score_B=103.033;score_UC=10.3577]
1	93593019	93593020	3	16.5479	+	[score_CL=16.5479;score_E=75.5951;score_B=91.5389;score_UC=16.5479]
1	93593020	93593021	3	12.4966	+	[score_CL=12.4966;score_E=81.7023;score_B=88.2558;score_UC=12.4966]
1	93593021	93593022	3	2.05487	+	[score_CL=2.05487;score_E=78.7132;score_B=66.6121;score_UC=2.05487]
1	93593024	93593025	3	2.56637	+	[score_CL=2.56637;score_E=66.8526;score_B=57.1954;score_UC=2.56637]
1	93593025	93593026	3	2.58398	+	[score_CL=2.58398;score_E=68.7411;score_B=57.1218;score_UC=2.58398]
1	93593026	93593027	3	1.49615	+	[score_CL=1.49615;score_E=68.3738;score_B=55.6672;score_UC=1.49615]
1	93593033	93593034	3	1.56816	+	[score_CL=1.56816;score_E=61.8936;score_B=53.4924;score_UC=1.56816]
1	93621673	93621674	3	0.238115	+	[score_CL=0.238115;score_E=79.4268;score_B=66.1926;score_UC=0.238115]
1	93621674	93621675	3	0.387416	+	[score_CL=0.387416;score_E=89.6267;score_B=72.1997;score_UC=0.387416]
1	93621675	93621676	3	6.98178	+	[score_CL=6.98178;score_E=84.0407;score_B=80.8444;score_UC=6.98178]
1	93621676	93621677	3	7.46706	+	[score_CL=7.46706;score_E=102.665;score_B=97.736;score_UC=7.46706]
1	93621677	93621678	3	21.9479	+	[score_CL=21.9479;score_E=102.894;score_B=124.777;score_UC=21.9479]
1	93621678	93621679	3	22.8308	+	[score_CL=22.8308;score_E=98.2635;score_B=121.089;score_UC=22.8308]
1	93621679	93621680	3	4.35214	+	[score_CL=4.35214;score_E=93.6851;score_B=90.998;score_UC=4.35214]
1	93621687	93621688	3	18.9501	+	[score_CL=18.9501;score_E=92.651;score_B=111.601;score_UC=18.9501]
1	93621688	93621689	3	28.2973	+	[score_CL=28.2973;score_E=110.531;score_B=138.828;score_UC=28.2973]
1	93621689	93621690	3	30.3402	+	[score_CL=30.3402;score_E=111.006;score_B=141.347;score_UC=30.3402]
1	93621690	93621691	3	28.2329	+	[score_CL=28.2329;score_E=110.631;score_B=138.864;score_UC=28.2329]
1	93621691	93621692	3	26.2531	+	[score_CL=26.2531;score_E=101.819;score_B=128.073;score_UC=26.2531]
1	93621692	93621693	3	12.0882	+	[score_CL=12.0882;score_E=90.9464;score_B=102.764;score_UC=12.0882]
1	93621693	93621694	3	1.38357	+	[score_CL=1.38357;score_E=93.9382;score_B=75.2421;score_UC=1.38357]
1	93621694	93621695	3	4.5636	+	[score_CL=4.5636;score_E=70.9561;score_B=67.5127;score_UC=4.5636]
1	93695649	93695650	3	5.2829	+	[score_CL=5.2829;score_E=37.826;score_B=34.2103;score_UC=5.2829]
1	93695650	93695651	3	3.2231	+	[score_CL=3.2231;score_E=41.6388;score_B=32.1625;score_UC=3.2231]
1	93764592	93764593	3	1.95915	+	[score_CL=1.95915;score_E=26.8346;score_B=21.7473;score_UC=1.95915]
1	93764602	93764603	3	0.904887	+	[score_CL=0.904887;score_E=35.9284;score_B=23.4205;score_UC=0.904887]
1	93764603	93764604	3	4.26337	+	[score_CL=4.26337;score_E=44.6565;score_B=40.1396;score_UC=4.26337]
1	93764604	93764605	3	17.3421	+	[score_CL=17.3421;score_E=43.8706;score_B=61.2126;score_UC=17.3421]
1	93764605	93764606	3	22.9011	+	[score_CL=22.9011;score_E=43.8709;score_B=66.772;score_UC=22.9011]
1	93764606	93764607	3	12.605	+	[score_CL=12.605;score_E=43.9008;score_B=56.5055;score_UC=12.605]
1	93764607	93764608	3	9.42892	+	[score_CL=9.42892;score_E=43.318;score_B=44.3943;score_UC=9.42892]
1	93764608	93764609	3	2.21964	+	[score_CL=2.21964;score_E=42.9286;score_B=29.9804;score_UC=2.21964]
1	93764609	93764610	3	0.629098	+	[score_CL=0.629098;score_E=35.5916;score_B=21.234;score_UC=0.629098]
1	93776343	93776344	3	2.4041	+	[score_CL=2.4041;score_E=56.7185;score_B=45.257;score_UC=2.4041]
1	93776344	93776345	3	10.0656	+	[score_CL=10.0656;score_E=46.588;score_B=53.138;score_UC=10.0656]
1	93776415	93776416	3	4.12115	+	[score_CL=4.12115;score_E=65.7694;score_B=57.5705;score_UC=4.12115]
1	93776416	93776417	3	14.1062	+	[score_CL=14.1062;score_E=62.2027;score_B=70.2207;score_UC=14.1062]
1	93776417	93776418	3	8.10462	+	[score_CL=8.10462;score_E=64.0318;score_B=63.8851;score_UC=8.10462]
1	93776531	93776532	3	0.108809	+	[score_CL=0.108809;score_E=58.2896;score_B=47.5321;score_UC=0.108809]
1	93776589	93776590	3	3.49469	+	[score_CL=3.49469;score_E=70.7277;score_B=66.7955;score_UC=3.49469]
1	93776673	93776674	3	0.839554	+	[score_CL=0.839554;score_E=90.621;score_B=77.8935;score_UC=0.839554]
1	93776674	93776675	3	1.07763	+	[score_CL=1.07763;score_E=92.8868;score_B=78.3066;score_UC=1.07763]
1	93776675	93776676	3	1.20755	+	[score_CL=1.20755;score_E=97.3263;score_B=80.8661;score_UC=1.20755]
1	93776676	93776677	3	3.92492	+	[score_CL=3.92492;score_E=95.4552;score_B=85.5738;score_UC=3.92492]
1	93776677	93776678	3	5.80586	+	[score_CL=5.80586;score_E=96.3912;score_B=88.3097;score_UC=5.80586]
1	93776678	93776679	3	5.47141	+	[score_CL=5.47141;score_E=101.602;score_B=91.144;score_UC=5.47141]
1	93776679	93776680	3	8.18641	+	[score_CL=8.18641;score_E=91.895;score_B=92.5485;score_UC=8.18641]
1	93776699	93776700	3	5.36005	+	[score_CL=5.36005;score_E=88.1086;score_B=82.8774;score_UC=5.36005]
1	93776700	93776701	3	5.56582	+	[score_CL=5.56582;score_E=91.5113;score_B=82.9456;score_UC=5.56582]
1	93776701	93776702	3	3.91717	+	[score_CL=3.91717;score_E=88.367;score_B=80.0255;score_UC=3.91717]
1	93777763	93777764	3	3.21658	+	[score_CL=3.21658;score_E=45.7008;score_B=36.0145;score_UC=3.21658]
1	93777764	93777765	3	4.8048	+	[score_CL=4.8048;score_E=53.2069;score_B=43.2455;score_UC=4.8048]
1	93777765	93777766	3	9.92996	+	[score_CL=9.92996;score_E=43.8012;score_B=48.3256;score_UC=9.92996]
1	93777774	93777775	3	2.17469	+	[score_CL=2.17469;score_E=43.5217;score_B=33.3511;score_UC=2.17469]
1	93777775	93777776	3	2.1616	+	[score_CL=2.1616;score_E=43.6458;score_B=33.3989;score_UC=2.1616]
1	93783970	93783971	3	0.0953099	+	[score_CL=0.0953099;score_E=58.0902;score_B=46.6865;score_UC=0.0953099]
1	93783983	93783984	3	2.51448	+	[score_CL=2.51448;score_E=59.312;score_B=51.9975;score_UC=2.51448]
1	93784126	93784127	3	0.188807	+	[score_CL=0.188807;score_E=37.8748;score_B=26.9214;score_UC=0.188807]
1	93788571	93788572	3	1.06278	+	[score_CL=1.06278;score_E=48.626;score_B=35.2808;score_UC=1.06278]
1	93788572	93788573	3	1.90859	+	[score_CL=1.90859;score_E=46.786;score_B=36.171;score_UC=1.90859]
1	93788573	93788574	3	0.972723	+	[score_CL=0.972723;score_E=48.7881;score_B=35.2323;score_UC=0.972723]
1	93788576	93788577	3	2.53529	+	[score_CL=2.53529;score_E=43.1959;score_B=37.3917;score_UC=2.53529]
1	93788587	93788588	3	5.42261	+	[score_CL=5.42261;score_E=50.2566;score_B=44.7033;score_UC=5.42261]
1	93788588	93788589	3	6.15815	+	[score_CL=6.15815;score_E=54.4596;score_B=46.1965;score_UC=6.15815]
1	93788589	93788590	3	5.32949	+	[score_CL=5.32949;score_E=50.2087;score_B=44.5362;score_UC=5.32949]
1	93788592	93788593	3	0.16809	+	[score_CL=0.16809;score_E=43.1901;score_B=33.188;score_UC=0.16809]
1	93788789	93788790	3	2.23791	+	[score_CL=2.23791;score_E=54.6668;score_B=42.1942;score_UC=2.23791]
1	93788790	93788791	3	5.47911	+	[score_CL=5.47911;score_E=56.3556;score_B=48.6621;score_UC=5.47911]
1	93788791	93788792	3	7.93726	+	[score_CL=7.93726;score_E=71.4743;score_B=72.664;score_UC=7.93726]
1	93788792	93788793	3	26.8977	+	[score_CL=26.8977;score_E=72.6987;score_B=99.5963;score_UC=26.8977]
1	93788793	93788794	3	27.6069	+	[score_CL=27.6069;score_E=64.6921;score_B=92.299;score_UC=27.6069]
1	93788801	93788802	3	2.8155	+	[score_CL=2.8155;score_E=55.3539;score_B=44.498;score_UC=2.8155]
1	93788802	93788803	3	7.05398	+	[score_CL=7.05398;score_E=49.3648;score_B=48.7338;score_UC=7.05398]
1	93788803	93788804	3	0.510307	+	[score_CL=0.510307;score_E=57.0023;score_B=42.107;score_UC=0.510307]
1	93788806	93788807	3	4.70578	+	[score_CL=4.70578;score_E=61.5608;score_B=54.6312;score_UC=4.70578]
1	93788807	93788808	3	15.0384	+	[score_CL=15.0384;score_E=57.8899;score_B=67.3774;score_UC=15.0384]
1	93788808	93788809	3	7.758	+	[score_CL=7.758;score_E=68.3479;score_B=62.1906;score_UC=7.758]
1	93788809	93788810	3	7.75806	+	[score_CL=7.75806;score_E=73.6914;score_B=72.282;score_UC=7.75806]
1	93788810	93788811	3	25.1554	+	[score_CL=25.1554;score_E=57.5448;score_B=82.6916;score_UC=25.1554]
1	93788811	93788812	3	4.43362	+	[score_CL=4.43362;score_E=64.535;score_B=64.2611;score_UC=4.43362]
1	93788916	93788917	3	1.19256	+	[score_CL=1.19256;score_E=75.0394;score_B=61.246;score_UC=1.19256]
1	93788917	93788918	3	9.72423	+	[score_CL=9.72423;score_E=76.2018;score_B=77.8456;score_UC=9.72423]
1	93788918	93788919	3	13.3193	+	[score_CL=13.3193;score_E=74.8249;score_B=81.6998;score_UC=13.3193]
1	93788919	93788920	3	3.52505	+	[score_CL=3.52505;score_E=78.7644;score_B=67.7238;score_UC=3.52505]
1	93788920	93788921	3	1.45953	+	[score_CL=1.45953;score_E=68.9338;score_B=55.8587;score_UC=1.45953]
1	93788939	93788940	3	4.09234	+	[score_CL=4.09234;score_E=69.9834;score_B=61.7623;score_UC=4.09234]
1	93788940	93788941	3	7.24588	+	[score_CL=7.24588;score_E=65.7488;score_B=64.751;score_UC=7.24588]
1	93788944	93788945	3	12.2458	+	[score_CL=12.2458;score_E=69.5023;score_B=77.6328;score_UC=12.2458]
1	93788945	93788946	3	9.32821	+	[score_CL=9.32821;score_E=83.8414;score_B=80.7279;score_UC=9.32821]
1	93788946	93788947	3	11.6116	+	[score_CL=11.6116;score_E=81.7152;score_B=83.185;score_UC=11.6116]
1	93788947	93788948	3	12.6733	+	[score_CL=12.6733;score_E=76.0149;score_B=80.5438;score_UC=12.6733]
1	93788948	93788949	3	4.9316	+	[score_CL=4.9316;score_E=93.3533;score_B=94.0514;score_UC=4.9316]
1	93788949	93788950	3	32.1804	+	[score_CL=32.1804;score_E=84.4029;score_B=116.583;score_UC=32.1804]
1	93788950	93788951	3	31.3685	+	[score_CL=31.3685;score_E=97.8668;score_B=129.235;score_UC=31.3685]
1	93788951	93788952	3	20.8388	+	[score_CL=20.8388;score_E=94.7852;score_B=115.624;score_UC=20.8388]
1	93788952	93788953	3	17.2128	+	[score_CL=17.2128;score_E=77.1562;score_B=94.2992;score_UC=17.2128]
1	93789360	93789361	3	1.01714	+	[score_CL=1.01714;score_E=43.2616;score_B=34.0941;score_UC=1.01714]
1	93789380	93789381	3	1.78514	+	[score_CL=1.78514;score_E=54.8415;score_B=42.2174;score_UC=1.78514]
1	93789381	93789382	3	6.24812	+	[score_CL=6.24812;score_E=48.8437;score_B=46.7869;score_UC=6.24812]
1	93789382	93789383	3	1.48723	+	[score_CL=1.48723;score_E=57.1536;score_B=42.1086;score_UC=1.48723]
1	93789383	93789384	3	0.838064	+	[score_CL=0.838064;score_E=50.3907;score_B=36.9595;score_UC=0.838064]
1	93789471	93789472	3	0.0379816	+	[score_CL=0.0379816;score_E=49.1226;score_B=33.5192;score_UC=0.0379816]
1	93789472	93789473	3	5.60525	+	[score_CL=5.60525;score_E=43.6265;score_B=39.191;score_UC=5.60525]
1	93789473	93789474	3	4.06465	+	[score_CL=4.06465;score_E=47.6891;score_B=37.5132;score_UC=4.06465]
1	93789474	93789475	3	1.91987	+	[score_CL=1.91987;score_E=45.6528;score_B=33.4022;score_UC=1.91987]
1	93819724	93819725	3	12.5667	+	[score_CL=12.5667;score_E=112.112;score_B=124.679;score_UC=12.5667]
1	93819725	93819726	3	40.9469	+	[score_CL=40.9469;score_E=117.199;score_B=158.146;score_UC=40.9469]
1	93819726	93819727	3	12.4123	+	[score_CL=12.4123;score_E=112.09;score_B=124.502;score_UC=12.4123]
1	93819733	93819734	3	7.40508	+	[score_CL=7.40508;score_E=98.868;score_B=100.626;score_UC=7.40508]
1	93819734	93819735	3	1.95856	+	[score_CL=1.95856;score_E=108.086;score_B=95.6791;score_UC=1.95856]
1	93819744	93819745	3	14.0737	+	[score_CL=14.0737;score_E=116.367;score_B=128.059;score_UC=14.0737]
1	93819745	93819746	3	15.0608	+	[score_CL=15.0608;score_E=118.84;score_B=129.544;score_UC=15.0608]
1	93819746	93819747	3	3.09833	+	[score_CL=3.09833;score_E=122.98;score_B=109.411;score_UC=3.09833]
1	93819747	93819748	3	2.78376	+	[score_CL=2.78376;score_E=107.217;score_B=97.3727;score_UC=2.78376]
1	93819836	93819837	3	28.3253	+	[score_CL=28.3253;score_E=84.0104;score_B=112.336;score_UC=28.3253]
1	93819837	93819838	3	20.1525	+	[score_CL=20.1525;score_E=83.8092;score_B=103.962;score_UC=20.1525]
1	93819850	93819851	3	12.6431	+	[score_CL=12.6431;score_E=63.3314;score_B=75.7324;score_UC=12.6431]
1	93819926	93819927	3	3.55942	+	[score_CL=3.55942;score_E=58.0836;score_B=49.8159;score_UC=3.55942]
1	93819927	93819928	3	3.55385	+	[score_CL=3.55385;score_E=57.8088;score_B=49.6001;score_UC=3.55385]
1	93820113	93820114	3	0.178067	+	[score_CL=0.178067;score_E=63.7121;score_B=53.6642;score_UC=0.178067]
1	93820148	93820149	3	1.33086	+	[score_CL=1.33086;score_E=69.3508;score_B=61.2652;score_UC=1.33086]
1	93820174	93820175	3	0.273576	+	[score_CL=0.273576;score_E=83.3112;score_B=68.0632;score_UC=0.273576]
1	93820175	93820176	3	7.30179	+	[score_CL=7.30179;score_E=86.2602;score_B=83.6699;score_UC=7.30179]
1	93820176	93820177	3	13.8478	+	[score_CL=13.8478;score_E=98.0192;score_B=104.423;score_UC=13.8478]
1	93820177	93820178	3	19.628	+	[score_CL=19.628;score_E=90.8712;score_B=108.762;score_UC=19.628]
1	93820178	93820179	3	5.60296	+	[score_CL=5.60296;score_E=106.379;score_B=97.1412;score_UC=5.60296]
1	93820179	93820180	3	15.4779	+	[score_CL=15.4779;score_E=97.5071;score_B=112.435;score_UC=15.4779]
1	93820180	93820181	3	26.5275	+	[score_CL=26.5275;score_E=107.328;score_B=133.855;score_UC=26.5275]
1	93820181	93820182	3	72.6152	+	[score_CL=72.6152;score_E=92.273;score_B=164.888;score_UC=72.6152]
1	93820182	93820183	3	1.5419	+	[score_CL=1.5419;score_E=107.87;score_B=109.606;score_UC=1.5419]
1	93820183	93820184	3	13.7226	+	[score_CL=13.7226;score_E=78.4332;score_B=88.4358;score_UC=13.7226]
1	93820184	93820185	3	5.47112	+	[score_CL=5.47112;score_E=93.2843;score_B=82.5567;score_UC=5.47112]
1	93820185	93820186	3	7.12828	+	[score_CL=7.12828;score_E=84.1335;score_B=77.3525;score_UC=7.12828]
1	93820186	93820187	3	7.31651	+	[score_CL=7.31651;score_E=84.6738;score_B=77.9971;score_UC=7.31651]
1	93820187	93820188	3	6.28775	+	[score_CL=6.28775;score_E=78.5908;score_B=74.908;score_UC=6.28775]
1	93820196	93820197	3	1.4609	+	[score_CL=1.4609;score_E=74.9242;score_B=62.6449;score_UC=1.4609]
1	93820197	93820198	3	1.9723	+	[score_CL=1.9723;score_E=77.5743;score_B=63.6206;score_UC=1.9723]
1	93820198	93820199	3	2.56314	+	[score_CL=2.56314;score_E=73.4227;score_B=64.0253;score_UC=2.56314]
1	93820199	93820200	3	0.21275	+	[score_CL=0.21275;score_E=76.7743;score_B=61.4588;score_UC=0.21275]
1	93820326	93820327	3	0.339829	+	[score_CL=0.339829;score_E=55.4899;score_B=43.5105;score_UC=0.339829]
1	93820327	93820328	3	0.162308	+	[score_CL=0.162308;score_E=57.0431;score_B=43.2873;score_UC=0.162308]
1	93820390	93820391	3	3.0878	+	[score_CL=3.0878;score_E=46.8922;score_B=38.0527;score_UC=3.0878]
1	93820391	93820392	3	3.09333	+	[score_CL=3.09333;score_E=46.7109;score_B=37.8952;score_UC=3.09333]
1	93821408	93821409	3	12.963	+	[score_CL=12.963;score_E=44.7714;score_B=57.5449;score_UC=12.963]
1	93821409	93821410	3	15.8262	+	[score_CL=15.8262;score_E=44.771;score_B=60.4082;score_UC=15.8262]
1	93821410	93821411	3	2.81271	+	[score_CL=2.81271;score_E=49.7406;score_B=41.5328;score_UC=2.81271]
1	93917344	93917345	3	2.58152	+	[score_CL=2.58152;score_E=44.9095;score_B=33.8159;score_UC=2.58152]
1	93917345	93917346	3	6.34382	+	[score_CL=6.34382;score_E=43.0177;score_B=37.7925;score_UC=6.34382]
1	93917346	93917347	3	4.64868	+	[score_CL=4.64868;score_E=42.7433;score_B=35.8291;score_UC=4.64868]
1	93920565	93920566	3	4.00359	+	[score_CL=4.00359;score_E=28.3913;score_B=25.7584;score_UC=4.00359]
1	93920566	93920567	3	1.16618	+	[score_CL=1.16618;score_E=29.9738;score_B=22.8718;score_UC=1.16618]
1	93922035	93922036	3	1.34165	+	[score_CL=1.34165;score_E=13.5888;score_B=9.41089;score_UC=1.34165]
1	93922036	93922037	3	1.34089	+	[score_CL=1.34089;score_E=13.6517;score_B=10.5536;score_UC=1.34089]
1	93987668	93987669	3	0.022028	+	[score_CL=0.022028;score_E=33.6854;score_B=23.5014;score_UC=0.022028]
1	93989603	93989604	3	4.27611	+	[score_CL=4.27611;score_E=17.7655;score_B=18.8597;score_UC=4.27611]
1	93989604	93989605	3	1.3082	+	[score_CL=1.3082;score_E=17.7598;score_B=15.0749;score_UC=1.3082]
1	94097265	94097266	3	1.733	+	[score_CL=1.733;score_E=26.5156;score_B=20.3121;score_UC=1.733]
1	94097266	94097267	3	1.97804	+	[score_CL=1.97804;score_E=26.3024;score_B=20.7192;score_UC=1.97804]
1	94097268	94097269	3	4.82467	+	[score_CL=4.82467;score_E=28.0795;score_B=26.5507;score_UC=4.82467]
1	94097269	94097270	3	4.08388	+	[score_CL=4.08388;score_E=28.061;score_B=25.6962;score_UC=4.08388]
1	94772382	94772383	3	2.37099	+	[score_CL=2.37099;score_E=9.49956;score_B=7.88024;score_UC=2.37099]
1	95174037	95174038	3	43.1611	+	[score_CL=54.9427;score_E=43.1611;score_B=98.1038;score_UC=43.1611]
1	95174038	95174039	3	32.4703	+	[score_CL=32.4703;score_E=43.161;score_B=75.6314;score_UC=32.4703]
1	95314032	95314033	3	1.11081	+	[score_CL=1.11081;score_E=10.3351;score_B=8.50214;score_UC=1.11081]
1	95314033	95314034	3	3.80561	+	[score_CL=3.80561;score_E=10.2325;score_B=10.7576;score_UC=3.80561]
1	95327011	95327012	3	8.50571	+	[score_CL=8.50571;score_E=53.6181;score_B=54.3597;score_UC=8.50571]
1	95327012	95327013	3	18.0445	+	[score_CL=18.0445;score_E=55.6928;score_B=70.2623;score_UC=18.0445]
1	95327013	95327014	3	11.7475	+	[score_CL=11.7475;score_E=64.8784;score_B=67.4012;score_UC=11.7475]
1	95327014	95327015	3	11.8967	+	[score_CL=11.8967;score_E=55.108;score_B=57.2379;score_UC=11.8967]
1	95327015	95327016	3	7.57197	+	[score_CL=7.57197;score_E=55.6103;score_B=49.0726;score_UC=7.57197]
1	95327016	95327017	3	7.6719	+	[score_CL=7.6719;score_E=54.5629;score_B=48.2534;score_UC=7.6719]
1	95327017	95327018	3	10.9399	+	[score_CL=10.9399;score_E=48.5717;score_B=49.7085;score_UC=10.9399]
1	95327018	95327019	3	4.9653	+	[score_CL=4.9653;score_E=53.394;score_B=42.1799;score_UC=4.9653]
1	95327019	95327020	3	4.95294	+	[score_CL=4.95294;score_E=50.4838;score_B=39.4556;score_UC=4.95294]
1	95327020	95327021	3	8.17504	+	[score_CL=8.17504;score_E=41.3866;score_B=41.9318;score_UC=8.17504]
1	95327023	95327024	3	0.362422	+	[score_CL=0.362422;score_E=42.8139;score_B=27.6277;score_UC=0.362422]
1	95327024	95327025	3	1.95725	+	[score_CL=1.95725;score_E=37.2451;score_B=29.2409;score_UC=1.95725]
1	95327032	95327033	3	0.0950379	+	[score_CL=0.0950379;score_E=44.2188;score_B=28.7844;score_UC=0.0950379]
1	95327033	95327034	3	3.4045	+	[score_CL=3.4045;score_E=38.6047;score_B=32.105;score_UC=3.4045]
1	95327034	95327035	3	1.27079	+	[score_CL=1.27079;score_E=54.4903;score_B=41.8848;score_UC=1.27079]
1	95327035	95327036	3	13.4344	+	[score_CL=13.4344;score_E=38.4635;score_B=51.3043;score_UC=13.4344]
1	95327036	95327037	3	0.16409	+	[score_CL=0.16409;score_E=48.0298;score_B=38.8078;score_UC=0.16409]
1	95327047	95327048	3	2.25971	+	[score_CL=2.25971;score_E=45.6298;score_B=33.9032;score_UC=2.25971]
1	95327048	95327049	3	6.75793	+	[score_CL=6.75793;score_E=47.884;score_B=42.7301;score_UC=6.75793]
1	95327049	95327050	3	9.55024	+	[score_CL=9.55024;score_E=52.2032;score_B=49.7797;score_UC=9.55024]
1	95327050	95327051	3	9.73516	+	[score_CL=9.73516;score_E=53.5348;score_B=51.5612;score_UC=9.73516]
1	95327051	95327052	3	8.59813	+	[score_CL=8.59813;score_E=45.3526;score_B=46.1989;score_UC=8.59813]
1	95327055	95327056	3	0.119163	+	[score_CL=0.119163;score_E=38.5722;score_B=25.3457;score_UC=0.119163]
1	95327056	95327057	3	0.216777	+	[score_CL=0.216777;score_E=38.6164;score_B=25.379;score_UC=0.216777]
1	95327058	95327059	3	0.160131	+	[score_CL=0.160131;score_E=36.1593;score_B=25.0961;score_UC=0.160131]
1	95334130	95334131	3	5.80995	+	[score_CL=5.80995;score_E=102.753;score_B=97.7938;score_UC=5.80995]
1	95334131	95334132	3	10.4546	+	[score_CL=10.4546;score_E=111.795;score_B=111.441;score_UC=10.4546]
1	95334132	95334133	3	14.3138	+	[score_CL=14.3138;score_E=109.657;score_B=116.638;score_UC=14.3138]
1	95334133	95334134	3	7.45258	+	[score_CL=7.45258;score_E=106.458;score_B=104.812;score_UC=7.45258]
1	95334140	95334141	3	3.37069	+	[score_CL=3.37069;score_E=92.4496;score_B=88.1235;score_UC=3.37069]
1	95334247	95334248	3	17.1828	+	[score_CL=17.1828;score_E=129.466;score_B=146.511;score_UC=17.1828]
1	95334248	95334249	3	3.90537	+	[score_CL=3.90537;score_E=143.142;score_B=135.14;score_UC=3.90537]
1	95334264	95334265	3	3.45655	+	[score_CL=3.45655;score_E=142.535;score_B=137.075;score_UC=3.45655]
1	95334265	95334266	3	22.4332	+	[score_CL=22.4332;score_E=145.788;score_B=168.221;score_UC=22.4332]
1	95334266	95334267	3	31.9011	+	[score_CL=31.9011;score_E=161.135;score_B=193.036;score_UC=31.9011]
1	95334267	95334268	3	22.5968	+	[score_CL=22.5968;score_E=140.533;score_B=163.13;score_UC=22.5968]
1	95334274	95334275	3	2.2612	+	[score_CL=2.2612;score_E=140.172;score_B=129.018;score_UC=2.2612]
1	95334275	95334276	3	18.2018	+	[score_CL=18.2018;score_E=128.575;score_B=145.921;score_UC=18.2018]
1	95334276	95334277	3	7.04312	+	[score_CL=7.04312;score_E=157.073;score_B=150.974;score_UC=7.04312]
1	95334277	95334278	3	21.2306	+	[score_CL=21.2306;score_E=145.792;score_B=166.671;score_UC=21.2306]
1	95334278	95334279	3	21.4082	+	[score_CL=21.4082;score_E=157.88;score_B=179.288;score_UC=21.4082]
1	95334279	95334280	3	38.0089	+	[score_CL=38.0089;score_E=150.062;score_B=188.071;score_UC=38.0089]
1	95334280	95334281	3	13.0003	+	[score_CL=13.0003;score_E=143.929;score_B=156.929;score_UC=13.0003]
1	95334281	95334282	3	7.08022	+	[score_CL=7.08022;score_E=134.062;score_B=128.415;score_UC=7.08022]
1	95334282	95334283	3	3.5415	+	[score_CL=3.5415;score_E=126.007;score_B=116.783;score_UC=3.5415]
1	95334401	95334402	3	0.257305	+	[score_CL=0.257305;score_E=113.453;score_B=98.283;score_UC=0.257305]
1	95334402	95334403	3	2.9642	+	[score_CL=2.9642;score_E=122.958;score_B=111.694;score_UC=2.9642]
1	95334403	95334404	3	13.4476	+	[score_CL=13.4476;score_E=121.96;score_B=129.559;score_UC=13.4476]
1	95334404	95334405	3	12.6179	+	[score_CL=12.6179;score_E=140.002;score_B=144.442;score_UC=12.6179]
1	95334405	95334406	3	21.0244	+	[score_CL=21.0244;score_E=134.532;score_B=154.425;score_UC=21.0244]
1	95334406	95334407	3	15.2403	+	[score_CL=15.2403;score_E=128.926;score_B=141.957;score_UC=15.2403]
1	95334407	95334408	3	2.95571	+	[score_CL=2.95571;score_E=127.883;score_B=114.454;score_UC=2.95571]
1	95334408	95334409	3	2.47649	+	[score_CL=2.47649;score_E=112.315;score_B=101.816;score_UC=2.47649]
1	95334411	95334412	3	2.06102	+	[score_CL=2.06102;score_E=128.131;score_B=127.681;score_UC=2.06102]
1	95334412	95334413	3	29.0039	+	[score_CL=29.0039;score_E=119.629;score_B=148.633;score_UC=29.0039]
1	95334413	95334414	3	9.70811	+	[score_CL=9.70811;score_E=136.81;score_B=144.161;score_UC=9.70811]
1	95334414	95334415	3	9.70561	+	[score_CL=9.70561;score_E=121.264;score_B=120.915;score_UC=9.70561]
1	95334415	95334416	3	3.52102	+	[score_CL=3.52102;score_E=138.517;score_B=123.994;score_UC=3.52102]
1	95334416	95334417	3	16.8814	+	[score_CL=16.8814;score_E=111.765;score_B=128.569;score_UC=16.8814]
1	95368324	95368325	3	8.39178	+	[score_CL=8.39178;score_E=38.9114;score_B=47.2927;score_UC=8.39178]
1	95368325	95368326	3	23.9676	+	[score_CL=23.9676;score_E=38.8965;score_B=62.8641;score_UC=23.9676]
1	95368326	95368327	3	12.0127	+	[score_CL=12.0127;score_E=38.8984;score_B=50.9111;score_UC=12.0127]
1	95368327	95368328	3	1.2857	+	[score_CL=1.2857;score_E=45.0059;score_B=32.5088;score_UC=1.2857]
1	95368328	95368329	3	1.28531	+	[score_CL=1.28531;score_E=45.1369;score_B=28.2882;score_UC=1.28531]
1	95368329	95368330	3	7.79869	+	[score_CL=7.79869;score_E=46.1231;score_B=45.0067;score_UC=7.79869]
1	95368330	95368331	3	15.6787	+	[score_CL=15.6787;score_E=47.736;score_B=61.1688;score_UC=15.6787]
1	95368331	95368332	3	13.8376	+	[score_CL=13.8376;score_E=48.4089;score_B=60.8993;score_UC=13.8376]
1	95368332	95368333	3	9.63715	+	[score_CL=9.63715;score_E=56.2534;score_B=63.083;score_UC=9.63715]
1	95368333	95368334	3	21.8652	+	[score_CL=21.8652;score_E=49.1314;score_B=70.3628;score_UC=21.8652]
1	95368334	95368335	3	9.57294	+	[score_CL=9.57294;score_E=57.3303;score_B=66.9006;score_UC=9.57294]
1	95368335	95368336	3	23.9082	+	[score_CL=23.9082;score_E=49.0711;score_B=72.8706;score_UC=23.9082]
1	95368336	95368337	3	9.63737	+	[score_CL=9.63737;score_E=56.6648;score_B=66.301;score_UC=9.63737]
1	95368337	95368338	3	21.8	+	[score_CL=21.8;score_E=48.6619;score_B=69.9239;score_UC=21.8]
1	95368338	95368339	3	9.52312	+	[score_CL=9.52312;score_E=50.0588;score_B=56.4012;score_UC=9.52312]
1	95368339	95368340	3	7.50146	+	[score_CL=7.50146;score_E=42.7457;score_B=38.1114;score_UC=7.50146]
1	95368340	95368341	3	3.36506	+	[score_CL=3.36506;score_E=48.8543;score_B=42.0416;score_UC=3.36506]
1	95368341	95368342	3	15.669	+	[score_CL=15.669;score_E=38.8099;score_B=54.0776;score_UC=15.669]
1	95368342	95368343	3	10.5144	+	[score_CL=10.5144;score_E=38.8189;score_B=48.8736;score_UC=10.5144]
1	95368343	95368344	3	2.25819	+	[score_CL=2.25819;score_E=40.3797;score_B=31.3095;score_UC=2.25819]
1	95499114	95499115	3	7.66189	+	[score_CL=7.66189;score_E=31.3023;score_B=33.355;score_UC=7.66189]
1	95499115	95499116	3	5.36273	+	[score_CL=5.36273;score_E=36.038;score_B=33.3752;score_UC=5.36273]
1	95499116	95499117	3	6.89445	+	[score_CL=6.89445;score_E=39.2944;score_B=36.2416;score_UC=6.89445]
1	95499117	95499118	3	9.39442	+	[score_CL=9.39442;score_E=38.8599;score_B=42.1574;score_UC=9.39442]
1	95499118	95499119	3	9.55244	+	[score_CL=9.55244;score_E=38.6093;score_B=40.8098;score_UC=9.55244]
1	95499119	95499120	3	3.42351	+	[score_CL=3.42351;score_E=39.4474;score_B=30.7344;score_UC=3.42351]
1	95499120	95499121	3	0.847251	+	[score_CL=0.847251;score_E=36.8933;score_B=21.9833;score_UC=0.847251]
1	95499127	95499128	3	4.20083	+	[score_CL=4.20083;score_E=36.6157;score_B=30.6099;score_UC=4.20083]
1	95499128	95499129	3	8.24481	+	[score_CL=8.24481;score_E=40.9935;score_B=48.544;score_UC=8.24481]
1	95499129	95499130	3	19.9772	+	[score_CL=19.9772;score_E=40.9201;score_B=60.8973;score_UC=19.9772]
1	95499130	95499131	3	31.5697	+	[score_CL=31.5697;score_E=40.9201;score_B=72.4898;score_UC=31.5697]
1	95499131	95499132	3	5.22234	+	[score_CL=5.22234;score_E=42.2741;score_B=47.4772;score_UC=5.22234]
1	95499132	95499133	3	5.75996	+	[score_CL=5.75996;score_E=34.4997;score_B=30.2769;score_UC=5.75996]
1	95896967	95896968	3	2.33135	+	[score_CL=2.33135;score_E=24.2892;score_B=21.0958;score_UC=2.33135]
1	96646572	96646573	3	3.29451	+	[score_CL=3.29451;score_E=51.5299;score_B=41.556;score_UC=3.29451]
1	96646573	96646574	3	6.21267	+	[score_CL=6.21267;score_E=47.5698;score_B=44.5654;score_UC=6.21267]
1	96646574	96646575	3	0.880255	+	[score_CL=0.880255;score_E=55.4426;score_B=39.2148;score_UC=0.880255]
1	96646575	96646576	3	0.490753	+	[score_CL=0.490753;score_E=50.4598;score_B=33.9729;score_UC=0.490753]
1	96646576	96646577	3	0.49676	+	[score_CL=0.49676;score_E=46.1398;score_B=33.7425;score_UC=0.49676]
1	96646581	96646582	3	0.538476	+	[score_CL=0.538476;score_E=46.2814;score_B=33.9103;score_UC=0.538476]
1	96646582	96646583	3	0.538476	+	[score_CL=0.538476;score_E=46.2687;score_B=33.8976;score_UC=0.538476]
1	96646585	96646586	3	8.35661	+	[score_CL=8.35661;score_E=43.4941;score_B=48.8392;score_UC=8.35661]
1	96646592	96646593	3	2.01939	+	[score_CL=2.01939;score_E=42.8134;score_B=35.7384;score_UC=2.01939]
1	96985275	96985276	3	0.0793194	+	[score_CL=0.0793194;score_E=31.6347;score_B=20.3227;score_UC=0.0793194]
1	97025153	97025154	3	10.787	+	[score_CL=10.787;score_E=16.1818;score_B=26.9688;score_UC=10.787]
1	97025154	97025155	3	14.102	+	[score_CL=14.102;score_E=16.1818;score_B=30.2838;score_UC=14.102]
1	97025155	97025156	3	13.0282	+	[score_CL=13.0282;score_E=16.1818;score_B=29.21;score_UC=13.0282]
1	97025167	97025168	3	0.205719	+	[score_CL=0.205719;score_E=23.9981;score_B=16.5933;score_UC=0.205719]
1	97025176	97025177	3	1.48671	+	[score_CL=1.48671;score_E=27.1906;score_B=19.7593;score_UC=1.48671]
1	97025177	97025178	3	2.03302	+	[score_CL=2.03302;score_E=27.0698;score_B=20.4135;score_UC=2.03302]
1	97025178	97025179	3	1.69123	+	[score_CL=1.69123;score_E=27.2755;score_B=20.0859;score_UC=1.69123]
1	97025184	97025185	3	2.74768	+	[score_CL=2.74768;score_E=26.4095;score_B=22.2186;score_UC=2.74768]
1	97025185	97025186	3	2.69595	+	[score_CL=2.69595;score_E=26.4103;score_B=22.1737;score_UC=2.69595]
1	97025194	97025195	3	0.138115	+	[score_CL=0.138115;score_E=25.3302;score_B=17.6384;score_UC=0.138115]
1	97025282	97025283	3	6.44529	+	[score_CL=6.44529;score_E=53.1866;score_B=59.4987;score_UC=6.44529]
1	97025283	97025284	3	34.448	+	[score_CL=34.448;score_E=51.925;score_B=86.373;score_UC=34.448]
1	97025284	97025285	3	12.0212	+	[score_CL=12.0212;score_E=68.3858;score_B=80.407;score_UC=12.0212]
1	97025285	97025286	3	32.7467	+	[score_CL=32.7467;score_E=62.383;score_B=95.1297;score_UC=32.7467]
1	97025286	97025287	3	36.8339	+	[score_CL=36.8339;score_E=61.1861;score_B=98.0201;score_UC=36.8339]
1	97025287	97025288	3	31.7979	+	[score_CL=31.7979;score_E=53.3935;score_B=85.1914;score_UC=31.7979]
1	97025294	97025295	3	3.37945	+	[score_CL=3.37945;score_E=34.6303;score_B=30.3145;score_UC=3.37945]
1	97025308	97025309	3	7.03633	+	[score_CL=7.03633;score_E=51.0564;score_B=49.0701;score_UC=7.03633]
1	97025309	97025310	3	16.4311	+	[score_CL=16.4311;score_E=50.4464;score_B=64.1181;score_UC=16.4311]
1	97025310	97025311	3	11.1446	+	[score_CL=11.1446;score_E=50.1009;score_B=57.0553;score_UC=11.1446]
1	97025930	97025931	3	28.6062	+	[score_CL=28.6062;score_E=43.2771;score_B=71.8833;score_UC=28.6062]
1	97025931	97025932	3	36.8891	+	[score_CL=36.8891;score_E=43.2771;score_B=80.1662;score_UC=36.8891]
1	97025934	97025935	3	13.921	+	[score_CL=13.921;score_E=44.2151;score_B=55.8393;score_UC=13.921]
1	97025935	97025936	3	9.5981	+	[score_CL=9.5981;score_E=45.8248;score_B=51.7161;score_UC=9.5981]
1	97025936	97025937	3	1.6849	+	[score_CL=1.6849;score_E=48.2737;score_B=35.3972;score_UC=1.6849]
1	97025963	97025964	3	2.51646	+	[score_CL=2.51646;score_E=41.7749;score_B=31.73;score_UC=2.51646]
1	97025964	97025965	3	2.66225	+	[score_CL=2.66225;score_E=51.3501;score_B=36.7472;score_UC=2.66225]
1	97025965	97025966	3	7.45799	+	[score_CL=7.45799;score_E=53.6029;score_B=49.494;score_UC=7.45799]
1	97025966	97025967	3	13.3428	+	[score_CL=13.3428;score_E=51.346;score_B=56.6995;score_UC=13.3428]
1	97025967	97025968	3	6.39569	+	[score_CL=6.39569;score_E=51.2293;score_B=47.6682;score_UC=6.39569]
1	97026130	97026131	3	12.7058	+	[score_CL=12.7058;score_E=237.93;score_B=250.636;score_UC=12.7058]
1	97026131	97026132	3	52.4057	+	[score_CL=52.4057;score_E=251.452;score_B=303.858;score_UC=52.4057]
1	97026132	97026133	3	33.2959	+	[score_CL=33.2959;score_E=258.759;score_B=292.055;score_UC=33.2959]
1	97026133	97026134	3	36.5614	+	[score_CL=36.5614;score_E=259.506;score_B=296.067;score_UC=36.5614]
1	97026134	97026135	3	60.5675	+	[score_CL=60.5675;score_E=260.205;score_B=320.773;score_UC=60.5675]
1	97026135	97026136	3	25.9497	+	[score_CL=25.9497;score_E=245.906;score_B=271.856;score_UC=25.9497]
1	97026136	97026137	3	5.52965	+	[score_CL=5.52965;score_E=256.96;score_B=253.617;score_UC=5.52965]
1	97026137	97026138	3	15.3191	+	[score_CL=15.3191;score_E=248.465;score_B=261.932;score_UC=15.3191]
1	97026138	97026139	3	24.6484	+	[score_CL=24.6484;score_E=240.413;score_B=265.059;score_UC=24.6484]
1	97026139	97026140	3	1.95671	+	[score_CL=1.95671;score_E=242.823;score_B=239.282;score_UC=1.95671]
1	97026145	97026146	3	18.164	+	[score_CL=18.164;score_E=226.492;score_B=244.655;score_UC=18.164]
1	97026157	97026158	3	45.336	+	[score_CL=45.336;score_E=249.892;score_B=295.228;score_UC=45.336]
1	97026158	97026159	3	38.8279	+	[score_CL=38.8279;score_E=269.187;score_B=308.015;score_UC=38.8279]
1	97026159	97026160	3	67.2602	+	[score_CL=67.2602;score_E=269.227;score_B=336.488;score_UC=67.2602]
1	97026160	97026161	3	45.31	+	[score_CL=45.31;score_E=269.253;score_B=314.563;score_UC=45.31]
1	97026161	97026162	3	121.865	+	[score_CL=121.865;score_E=269.245;score_B=391.11;score_UC=121.865]
1	97026162	97026163	3	126.641	+	[score_CL=126.641;score_E=250.23;score_B=376.871;score_UC=126.641]
1	97026163	97026164	3	1.28536	+	[score_CL=1.28536;score_E=254.446;score_B=255.975;score_UC=1.28536]
1	97026164	97026165	3	2.30691	+	[score_CL=2.30691;score_E=251.833;score_B=244.724;score_UC=2.30691]
1	97026165	97026166	3	23.9397	+	[score_CL=23.9397;score_E=233.753;score_B=257.693;score_UC=23.9397]
1	97026166	97026167	3	1.94532	+	[score_CL=1.94532;score_E=248.397;score_B=244.137;score_UC=1.94532]
1	97026334	97026335	3	20.8549	+	[score_CL=20.8549;score_E=226.271;score_B=247.126;score_UC=20.8549]
1	97026335	97026336	3	44.894	+	[score_CL=44.894;score_E=237.135;score_B=282.029;score_UC=44.894]
1	97026336	97026337	3	11.7155	+	[score_CL=11.7155;score_E=226.255;score_B=237.97;score_UC=11.7155]
1	97026339	97026340	3	16.3391	+	[score_CL=16.3391;score_E=229.417;score_B=245.756;score_UC=16.3391]
1	97026340	97026341	3	44.7016	+	[score_CL=44.7016;score_E=246.293;score_B=290.994;score_UC=44.7016]
1	97026341	97026342	3	89.4975	+	[score_CL=89.4975;score_E=249.804;score_B=339.302;score_UC=89.4975]
1	97026342	97026343	3	89.203	+	[score_CL=89.203;score_E=250.362;score_B=339.565;score_UC=89.203]
1	97026343	97026344	3	128.369	+	[score_CL=128.369;score_E=250.903;score_B=379.272;score_UC=128.369]
1	97026344	97026345	3	58.9447	+	[score_CL=58.9447;score_E=230.906;score_B=289.851;score_UC=58.9447]
1	97026346	97026347	3	2.16542	+	[score_CL=2.16542;score_E=233.203;score_B=235.477;score_UC=2.16542]
1	97026347	97026348	3	67.6082	+	[score_CL=67.6082;score_E=235.95;score_B=303.559;score_UC=67.6082]
1	97026348	97026349	3	132.293	+	[score_CL=132.293;score_E=253.356;score_B=385.649;score_UC=132.293]
1	97026349	97026350	3	104.715	+	[score_CL=104.715;score_E=253.794;score_B=358.509;score_UC=104.715]
1	97026350	97026351	3	38.5283	+	[score_CL=38.5283;score_E=245.034;score_B=283.562;score_UC=38.5283]
1	97026351	97026352	3	11.3392	+	[score_CL=11.3392;score_E=254.62;score_B=265.96;score_UC=11.3392]
1	97026352	97026353	3	69.0651	+	[score_CL=69.0651;score_E=247.124;score_B=316.189;score_UC=69.0651]
1	97026353	97026354	3	59.5974	+	[score_CL=59.5974;score_E=234.937;score_B=294.535;score_UC=59.5974]
1	97026360	97026361	3	0.68948	+	[score_CL=0.68948;score_E=225.015;score_B=210.581;score_UC=0.68948]
1	97026361	97026362	3	3.04761	+	[score_CL=3.04761;score_E=219.446;score_B=213.173;score_UC=3.04761]
1	97026370	97026371	3	10.105	+	[score_CL=10.105;score_E=239.835;score_B=249.94;score_UC=10.105]
1	97026371	97026372	3	48.6232	+	[score_CL=48.6232;score_E=229.487;score_B=278.11;score_UC=48.6232]
1	97026390	97026391	3	40.1173	+	[score_CL=40.1173;score_E=238.363;score_B=278.48;score_UC=40.1173]
1	97026391	97026392	3	53.667	+	[score_CL=53.667;score_E=257.366;score_B=311.033;score_UC=53.667]
1	97026392	97026393	3	77.3384	+	[score_CL=77.3384;score_E=236.613;score_B=313.952;score_UC=77.3384]
1	97026401	97026402	3	1.10619	+	[score_CL=1.10619;score_E=214.764;score_B=206.312;score_UC=1.10619]
1	97026404	97026405	3	9.08742	+	[score_CL=9.08742;score_E=234.209;score_B=243.261;score_UC=9.08742]
1	97026405	97026406	3	31.1088	+	[score_CL=31.1088;score_E=231.469;score_B=262.578;score_UC=31.1088]
1	97026406	97026407	3	9.07854	+	[score_CL=9.07854;score_E=232.133;score_B=241.202;score_UC=9.07854]
1	97026419	97026420	3	2.60048	+	[score_CL=2.60048;score_E=206.9;score_B=201.222;score_UC=2.60048]
1	97026446	97026447	3	38.5299	+	[score_CL=38.5299;score_E=209.914;score_B=248.444;score_UC=38.5299]
1	97026447	97026448	3	51.4011	+	[score_CL=51.4011;score_E=207.838;score_B=259.239;score_UC=51.4011]
1	97510852	97510853	3	1.43535	+	[score_CL=1.43535;score_E=18.429;score_B=16.7944;score_UC=1.43535]
1	97510853	97510854	3	4.01576	+	[score_CL=4.01576;score_E=18.4313;score_B=20.1563;score_UC=4.01576]
1	97510859	97510860	3	3.2474	+	[score_CL=3.2474;score_E=18.3508;score_B=17.2421;score_UC=3.2474]
1	97789204	97789205	3	1.63764	+	[score_CL=1.63764;score_E=13.9028;score_B=11.1106;score_UC=1.63764]
1	97789205	97789206	3	1.64824	+	[score_CL=1.64824;score_E=13.9027;score_B=11.0931;score_UC=1.64824]
1	99189599	99189600	3	66.3165	+	[score_CL=66.3165;score_E=188.879;score_B=255.196;score_UC=66.3165]
1	99189600	99189601	3	63.2098	+	[score_CL=63.2098;score_E=208.06;score_B=271.27;score_UC=63.2098]
1	99189601	99189602	3	34.9149	+	[score_CL=34.9149;score_E=187.476;score_B=222.39;score_UC=34.9149]
1	99189605	99189606	3	2.16828	+	[score_CL=2.16828;score_E=167.806;score_B=161.293;score_UC=2.16828]
1	99189610	99189611	3	0.97462	+	[score_CL=0.97462;score_E=178.025;score_B=163.935;score_UC=0.97462]
1	99189611	99189612	3	7.10455	+	[score_CL=7.10455;score_E=167.834;score_B=169.802;score_UC=7.10455]
1	99189616	99189617	3	4.23852	+	[score_CL=4.23852;score_E=171.043;score_B=163.463;score_UC=4.23852]
1	99189617	99189618	3	4.75551	+	[score_CL=4.75551;score_E=183.517;score_B=172.339;score_UC=4.75551]
1	99189618	99189619	3	13.0635	+	[score_CL=13.0635;score_E=189.536;score_B=198.957;score_UC=13.0635]
1	99189619	99189620	3	24.5324	+	[score_CL=24.5324;score_E=196.539;score_B=221.034;score_UC=24.5324]
1	99189620	99189621	3	20.0995	+	[score_CL=20.0995;score_E=202.172;score_B=222.254;score_UC=20.0995]
1	99189621	99189622	3	19.904	+	[score_CL=19.904;score_E=202.461;score_B=222.365;score_UC=19.904]
1	99189622	99189623	3	48.9951	+	[score_CL=48.9951;score_E=201.971;score_B=250.966;score_UC=48.9951]
1	99189623	99189624	3	55.3133	+	[score_CL=55.3133;score_E=201.937;score_B=257.25;score_UC=55.3133]
1	99189624	99189625	3	50.0725	+	[score_CL=50.0725;score_E=181.264;score_B=231.337;score_UC=50.0725]
1	99189626	99189627	3	12.3035	+	[score_CL=12.3035;score_E=179.255;score_B=187.282;score_UC=12.3035]
1	99189627	99189628	3	18.2559	+	[score_CL=18.2559;score_E=172.606;score_B=190.722;score_UC=18.2559]
1	99189638	99189639	3	11.2094	+	[score_CL=11.2094;score_E=174.884;score_B=186.093;score_UC=11.2094]
1	99189639	99189640	3	63.9661	+	[score_CL=63.9661;score_E=185.518;score_B=249.484;score_UC=63.9661]
1	99189640	99189641	3	74.525	+	[score_CL=74.525;score_E=192.954;score_B=267.479;score_UC=74.525]
1	99189641	99189642	3	47.2882	+	[score_CL=47.2882;score_E=178.448;score_B=225.736;score_UC=47.2882]
1	99189642	99189643	3	6.59391	+	[score_CL=6.59391;score_E=171.272;score_B=177.867;score_UC=6.59391]
1	99189752	99189753	3	14.8499	+	[score_CL=14.8499;score_E=200.742;score_B=215.572;score_UC=14.8499]
1	99189764	99189765	3	2.74565	+	[score_CL=2.74565;score_E=230.815;score_B=227.931;score_UC=2.74565]
1	99189765	99189766	3	25.961	+	[score_CL=25.961;score_E=226.188;score_B=252.148;score_UC=25.961]
1	99189766	99189767	3	12.72	+	[score_CL=12.72;score_E=230.396;score_B=243.072;score_UC=12.72]
1	99189783	99189784	3	4.25841	+	[score_CL=4.25841;score_E=215.085;score_B=211.796;score_UC=4.25841]
1	99189784	99189785	3	0.298515	+	[score_CL=0.298515;score_E=222.997;score_B=207.702;score_UC=0.298515]
1	99189890	99189891	3	48.196	+	[score_CL=48.196;score_E=245.995;score_B=294.191;score_UC=48.196]
1	99189891	99189892	3	122.12	+	[score_CL=122.12;score_E=265.593;score_B=387.713;score_UC=122.12]
1	99189892	99189893	3	47.5432	+	[score_CL=47.5432;score_E=265.954;score_B=313.497;score_UC=47.5432]
1	99189893	99189894	3	49.8439	+	[score_CL=49.8439;score_E=266.299;score_B=316.143;score_UC=49.8439]
1	99189894	99189895	3	66.3807	+	[score_CL=66.3807;score_E=266.629;score_B=333.01;score_UC=66.3807]
1	99189895	99189896	3	84.9529	+	[score_CL=84.9529;score_E=266.944;score_B=351.897;score_UC=84.9529]
1	99189896	99189897	3	109.666	+	[score_CL=109.666;score_E=267.243;score_B=376.909;score_UC=109.666]
1	99189897	99189898	3	155.539	+	[score_CL=155.539;score_E=267.527;score_B=423.066;score_UC=155.539]
1	99189898	99189899	3	127.287	+	[score_CL=127.287;score_E=267.794;score_B=395.081;score_UC=127.287]
1	99189899	99189900	3	60.3183	+	[score_CL=60.3183;score_E=268.045;score_B=328.364;score_UC=60.3183]
1	99189900	99189901	3	51.5221	+	[score_CL=51.5221;score_E=266.246;score_B=317.768;score_UC=51.5221]
1	99189901	99189902	3	18.6271	+	[score_CL=18.6271;score_E=268.266;score_B=286.893;score_UC=18.6271]
1	99189902	99189903	3	21.861	+	[score_CL=21.861;score_E=247.145;score_B=269.004;score_UC=21.861]
1	99189905	99189906	3	18.2061	+	[score_CL=18.2061;score_E=229.47;score_B=247.675;score_UC=18.2061]
1	99189978	99189979	3	10.535	+	[score_CL=10.535;score_E=229.265;score_B=239.8;score_UC=10.535]
1	99189979	99189980	3	57.8944	+	[score_CL=57.8944;score_E=220.459;score_B=278.353;score_UC=57.8944]
1	99189980	99189981	3	1.4657	+	[score_CL=1.4657;score_E=228.129;score_B=229.802;score_UC=1.4657]
1	99189981	99189982	3	0.229844	+	[score_CL=0.229844;score_E=212.999;score_B=198.221;score_UC=0.229844]
1	99190146	99190147	3	3.59158	+	[score_CL=3.59158;score_E=87.8994;score_B=78.7147;score_UC=3.59158]
1	99190147	99190148	3	11.9915	+	[score_CL=11.9915;score_E=77.8692;score_B=87.1424;score_UC=11.9915]
1	99190184	99190185	3	1.9126	+	[score_CL=1.9126;score_E=80.5716;score_B=70.9788;score_UC=1.9126]
1	99190185	99190186	3	1.50168	+	[score_CL=1.50168;score_E=82.703;score_B=70.63;score_UC=1.50168]
1	99190197	99190198	3	2.92667	+	[score_CL=2.92667;score_E=87.5632;score_B=77.1279;score_UC=2.92667]
1	99190198	99190199	3	6.73188	+	[score_CL=6.73188;score_E=81.3327;score_B=80.9284;score_UC=6.73188]
1	99190200	99190201	3	5.10843	+	[score_CL=5.10843;score_E=88.8532;score_B=82.7195;score_UC=5.10843]
1	99190201	99190202	3	9.69907	+	[score_CL=9.69907;score_E=102.814;score_B=101.681;score_UC=9.69907]
1	99190202	99190203	3	19.7901	+	[score_CL=19.7901;score_E=88.2661;score_B=108.014;score_UC=19.7901]
1	99190214	99190215	3	0.949384	+	[score_CL=0.949384;score_E=80.5713;score_B=68.8252;score_UC=0.949384]
1	99190215	99190216	3	0.91175	+	[score_CL=0.91175;score_E=94.5202;score_B=77.0641;score_UC=0.91175]
1	99190216	99190217	3	9.62206	+	[score_CL=9.62206;score_E=90.2605;score_B=91.9055;score_UC=9.62206]
1	99190217	99190218	3	11.7592	+	[score_CL=11.7592;score_E=93.4367;score_B=95.4391;score_UC=11.7592]
1	99190218	99190219	3	6.6927	+	[score_CL=6.6927;score_E=99.3176;score_B=90.9395;score_UC=6.6927]
1	99190219	99190220	3	10.0822	+	[score_CL=10.0822;score_E=83.6633;score_B=87.6027;score_UC=10.0822]
1	99190227	99190228	3	9.91469	+	[score_CL=9.91469;score_E=86.2042;score_B=89.6574;score_UC=9.91469]
1	99190228	99190229	3	10.5976	+	[score_CL=10.5976;score_E=85.9989;score_B=90.1572;score_UC=10.5976]
1	100318849	100318850	3	1.79617	+	[score_CL=1.79617;score_E=25.776;score_B=20.8349;score_UC=1.79617]
1	100318850	100318851	3	2.72453	+	[score_CL=2.72453;score_E=25.4572;score_B=21.8021;score_UC=2.72453]
1	100318859	100318860	3	0.74542	+	[score_CL=0.74542;score_E=26.2002;score_B=18.4223;score_UC=0.74542]
1	100318860	100318861	3	0.74542	+	[score_CL=0.74542;score_E=26.1876;score_B=18.4195;score_UC=0.74542]
1	100489483	100489484	3	2.7531	+	[score_CL=2.7531;score_E=32.3317;score_B=25.0833;score_UC=2.7531]
1	100489484	100489485	3	3.37084	+	[score_CL=3.37084;score_E=31.5501;score_B=25.6977;score_UC=3.37084]
1	101283069	101283070	3	7.75995	+	[score_CL=7.75995;score_E=26.3069;score_B=34.0543;score_UC=7.75995]
1	101283070	101283071	3	12.4138	+	[score_CL=12.4138;score_E=26.3056;score_B=38.7136;score_UC=12.4138]
1	101283071	101283072	3	5.58849	+	[score_CL=5.58849;score_E=26.3179;score_B=31.8546;score_UC=5.58849]
1	102300291	102300292	3	2.15148	+	[score_CL=2.15148;score_E=31.3526;score_B=25.1102;score_UC=2.15148]
1	102300294	102300295	3	0.108536	+	[score_CL=0.108536;score_E=31.1653;score_B=21.4024;score_UC=0.108536]
1	103844647	103844648	3	59.382	+	[score_CL=59.382;score_E=68.9239;score_B=128.306;score_UC=59.382]
1	103844648	103844649	3	88.139	+	[score_CL=577.863;score_E=88.139;score_B=666.002;score_UC=88.139]
1	103844649	103844650	3	88.1921	+	[score_CL=605.557;score_E=88.1921;score_B=693.749;score_UC=88.1921]
1	103844650	103844651	3	88.205	+	[score_CL=536.313;score_E=88.205;score_B=624.518;score_UC=88.205]
1	103844651	103844652	3	88.2113	+	[score_CL=474.251;score_E=88.2113;score_B=562.463;score_UC=88.2113]
1	103844652	103844653	3	88.2112	+	[score_CL=393.481;score_E=88.2112;score_B=481.693;score_UC=88.2112]
1	103844653	103844654	3	88.2045	+	[score_CL=151.493;score_E=88.2045;score_B=239.698;score_UC=88.2045]
1	103844654	103844655	3	88.1912	+	[score_CL=141.108;score_E=88.1912;score_B=229.3;score_UC=88.1912]
1	103844655	103844656	3	88.1715	+	[score_CL=268.866;score_E=88.1715;score_B=357.037;score_UC=88.1715]
1	103844656	103844657	3	88.1452	+	[score_CL=500.406;score_E=88.1452;score_B=588.551;score_UC=88.1452]
1	103844657	103844658	3	39.6341	+	[score_CL=39.6341;score_E=88.1124;score_B=127.746;score_UC=39.6341]
1	103844658	103844659	3	88.0732	+	[score_CL=155.03;score_E=88.0732;score_B=243.103;score_UC=88.0732]
1	103844659	103844660	3	83.2977	+	[score_CL=96.0191;score_E=83.2977;score_B=179.317;score_UC=83.2977]
1	103844660	103844661	3	15.8017	+	[score_CL=15.8017;score_E=67.454;score_B=83.2557;score_UC=15.8017]
1	104610972	104610973	3	12.2691	+	[score_CL=12.2691;score_E=35.5699;score_B=47.6034;score_UC=12.2691]
1	104610974	104610975	3	4.03288	+	[score_CL=4.03288;score_E=35.636;score_B=32.7674;score_UC=4.03288]
1	104610976	104610977	3	3.42922	+	[score_CL=3.42922;score_E=37.1817;score_B=31.6176;score_UC=3.42922]
1	104610977	104610978	3	1.13742	+	[score_CL=1.13742;score_E=42.9179;score_B=29.3272;score_UC=1.13742]
1	104610979	104610980	3	1.20757	+	[score_CL=1.20757;score_E=48.2503;score_B=34.5781;score_UC=1.20757]
1	104610980	104610981	3	8.66406	+	[score_CL=8.66406;score_E=44.3952;score_B=44.1292;score_UC=8.66406]
1	104610981	104610982	3	7.36823	+	[score_CL=7.36823;score_E=44.2935;score_B=42.7876;score_UC=7.36823]
1	104774035	104774036	3	1.8248	+	[score_CL=1.8248;score_E=33.7695;score_B=26.6576;score_UC=1.8248]
1	104994964	104994965	3	0.490567	+	[score_CL=0.490567;score_E=34.9641;score_B=22.0762;score_UC=0.490567]
1	104994965	104994966	3	1.51173	+	[score_CL=1.51173;score_E=31.9732;score_B=23.1461;score_UC=1.51173]
1	105456944	105456945	3	8.37372	+	[score_CL=8.37372;score_E=44.238;score_B=49.8318;score_UC=8.37372]
1	105457022	105457023	3	1.25625	+	[score_CL=1.25625;score_E=130.153;score_B=121.965;score_UC=1.25625]
1	105457128	105457129	3	8.47607	+	[score_CL=8.47607;score_E=526.211;score_B=532.109;score_UC=8.47607]
1	105457129	105457130	3	25.8592	+	[score_CL=25.8592;score_E=536.821;score_B=562.681;score_UC=25.8592]
1	105457130	105457131	3	39.4187	+	[score_CL=39.4187;score_E=529.086;score_B=568.505;score_UC=39.4187]
1	105457134	105457135	3	33.9819	+	[score_CL=33.9819;score_E=537.634;score_B=571.616;score_UC=33.9819]
1	105457135	105457136	3	91.5751	+	[score_CL=91.5751;score_E=558.428;score_B=650.003;score_UC=91.5751]
1	105457136	105457137	3	30.8653	+	[score_CL=30.8653;score_E=559.908;score_B=590.774;score_UC=30.8653]
1	105457137	105457138	3	35.1218	+	[score_CL=35.1218;score_E=561.292;score_B=596.413;score_UC=35.1218]
1	105457138	105457139	3	49.5042	+	[score_CL=49.5042;score_E=562.579;score_B=612.083;score_UC=49.5042]
1	105457139	105457140	3	56.4546	+	[score_CL=56.4546;score_E=543.247;score_B=599.702;score_UC=56.4546]
1	105457144	105457145	3	18.76	+	[score_CL=18.76;score_E=549.019;score_B=567.779;score_UC=18.76]
1	105457145	105457146	3	34.7684	+	[score_CL=34.7684;score_E=567.889;score_B=602.657;score_UC=34.7684]
1	105457146	105457147	3	68.3898	+	[score_CL=68.3898;score_E=569.34;score_B=637.73;score_UC=68.3898]
1	105457147	105457148	3	70.0539	+	[score_CL=70.0539;score_E=556.563;score_B=626.617;score_UC=70.0539]
1	105457148	105457149	3	7.34037	+	[score_CL=7.34037;score_E=545.113;score_B=552.454;score_UC=7.34037]
1	105457149	105457150	3	0.677737	+	[score_CL=0.677737;score_E=534.176;score_B=515.345;score_UC=0.677737]
1	105457150	105457151	3	1.14913	+	[score_CL=1.14913;score_E=513.092;score_B=502.745;score_UC=1.14913]
1	105457199	105457200	3	16.4176	+	[score_CL=16.4176;score_E=290.229;score_B=306.008;score_UC=16.4176]
1	105457200	105457201	3	17.704	+	[score_CL=17.704;score_E=290.685;score_B=305.25;score_UC=17.704]
1	105457201	105457202	3	4.99147	+	[score_CL=4.99147;score_E=284.307;score_B=278.371;score_UC=4.99147]
1	105457227	105457228	3	10.5889	+	[score_CL=10.5889;score_E=210.379;score_B=215.089;score_UC=10.5889]
1	105457228	105457229	3	13.0376	+	[score_CL=13.0376;score_E=206.072;score_B=215.329;score_UC=13.0376]
1	105457230	105457231	3	3.77485	+	[score_CL=3.77485;score_E=191.197;score_B=187.367;score_UC=3.77485]
1	105457352	105457353	3	0.735208	+	[score_CL=0.735208;score_E=85.5503;score_B=75.5959;score_UC=0.735208]
1	105457571	105457572	3	6.75431	+	[score_CL=6.75431;score_E=71.0961;score_B=73.5678;score_UC=6.75431]
1	105457755	105457756	3	3.07145	+	[score_CL=3.07145;score_E=223.369;score_B=225.612;score_UC=3.07145]
1	105457756	105457757	3	31.0926	+	[score_CL=31.0926;score_E=217.441;score_B=248.533;score_UC=31.0926]
1	105457757	105457758	3	10.2804	+	[score_CL=10.2804;score_E=243.196;score_B=253.028;score_UC=10.2804]
1	105457758	105457759	3	18.9329	+	[score_CL=18.9329;score_E=237.176;score_B=256.109;score_UC=18.9329]
1	105457759	105457760	3	42.4072	+	[score_CL=42.4072;score_E=230.614;score_B=273.021;score_UC=42.4072]
1	105457760	105457761	3	4.72322	+	[score_CL=4.72322;score_E=227.841;score_B=232.573;score_UC=4.72322]
1	105457771	105457772	3	1.50663	+	[score_CL=1.50663;score_E=226.963;score_B=213.899;score_UC=1.50663]
1	105457772	105457773	3	4.16748	+	[score_CL=4.16748;score_E=221.763;score_B=217.341;score_UC=4.16748]
1	105457800	105457801	3	9.92778	+	[score_CL=9.92778;score_E=248.863;score_B=254.18;score_UC=9.92778]
1	105457801	105457802	3	22.1703	+	[score_CL=22.1703;score_E=238.289;score_B=260.456;score_UC=22.1703]
1	105457811	105457812	3	1.33093	+	[score_CL=1.33093;score_E=234.045;score_B=220.275;score_UC=1.33093]
1	105457812	105457813	3	4.50755	+	[score_CL=4.50755;score_E=239.061;score_B=230.137;score_UC=4.50755]
1	105457813	105457814	3	11.2929	+	[score_CL=11.2929;score_E=236.112;score_B=238.323;score_UC=11.2929]
1	105457814	105457815	3	7.10776	+	[score_CL=7.10776;score_E=235.478;score_B=233.33;score_UC=7.10776]
1	105457894	105457895	3	4.5881	+	[score_CL=4.5881;score_E=185.725;score_B=178.554;score_UC=4.5881]
1	105457895	105457896	3	14.1681	+	[score_CL=14.1681;score_E=194.535;score_B=203.702;score_UC=14.1681]
1	105457896	105457897	3	21.6841	+	[score_CL=21.6841;score_E=188.271;score_B=209.571;score_UC=21.6841]
1	105457897	105457898	3	5.11643	+	[score_CL=5.11643;score_E=187.468;score_B=184.686;score_UC=5.11643]
1	105457901	105457902	3	7.70157	+	[score_CL=7.70157;score_E=169.562;score_B=170.111;score_UC=7.70157]
1	105457902	105457903	3	4.10982	+	[score_CL=4.10982;score_E=192.457;score_B=179.093;score_UC=4.10982]
1	105457903	105457904	3	17.1867	+	[score_CL=17.1867;score_E=188.317;score_B=203.669;score_UC=17.1867]
1	105457904	105457905	3	21.6392	+	[score_CL=21.6392;score_E=184.835;score_B=206.209;score_UC=21.6392]
1	105457905	105457906	3	4.54655	+	[score_CL=4.54655;score_E=202.123;score_B=195.88;score_UC=4.54655]
1	105457906	105457907	3	22.0313	+	[score_CL=22.0313;score_E=179.769;score_B=201.592;score_UC=22.0313]
1	105457907	105457908	3	13.4918	+	[score_CL=13.4918;score_E=180.183;score_B=192.953;score_UC=13.4918]
1	105457912	105457913	3	3.52689	+	[score_CL=3.52689;score_E=165.872;score_B=156.626;score_UC=3.52689]
1	105457913	105457914	3	6.79334	+	[score_CL=6.79334;score_E=180.055;score_B=174.992;score_UC=6.79334]
1	105457914	105457915	3	21.0764	+	[score_CL=21.0764;score_E=182.843;score_B=203.918;score_UC=21.0764]
1	105457915	105457916	3	27.6029	+	[score_CL=27.6029;score_E=188.649;score_B=216.251;score_UC=27.6029]
1	105457916	105457917	3	14.8461	+	[score_CL=14.8461;score_E=179.21;score_B=193.913;score_UC=14.8461]
1	105457917	105457918	3	6.0618	+	[score_CL=6.0618;score_E=168.437;score_B=164.139;score_UC=6.0618]
1	105458137	105458138	3	4.42563	+	[score_CL=4.42563;score_E=580.892;score_B=578.735;score_UC=4.42563]
1	105458140	105458141	3	2.16242	+	[score_CL=2.16242;score_E=593.235;score_B=586.448;score_UC=2.16242]
1	105458146	105458147	3	37.2566	+	[score_CL=37.2566;score_E=624.18;score_B=661.437;score_UC=37.2566]
1	105458147	105458148	3	126.519	+	[score_CL=126.519;score_E=642.055;score_B=768.574;score_UC=126.519]
1	105458148	105458149	3	74.5279	+	[score_CL=74.5279;score_E=640.583;score_B=715.111;score_UC=74.5279]
1	105458149	105458150	3	44.2029	+	[score_CL=44.2029;score_E=638.991;score_B=683.194;score_UC=44.2029]
1	105458150	105458151	3	40.4688	+	[score_CL=40.4688;score_E=637.364;score_B=677.833;score_UC=40.4688]
1	105458151	105458152	3	67.2847	+	[score_CL=67.2847;score_E=615.052;score_B=682.336;score_UC=67.2847]
1	105458156	105458157	3	8.80381	+	[score_CL=8.80381;score_E=605.458;score_B=614.262;score_UC=8.80381]
1	105458157	105458158	3	64.7075	+	[score_CL=64.7075;score_E=611.773;score_B=676.48;score_UC=64.7075]
1	105458158	105458159	3	55.8939	+	[score_CL=55.8939;score_E=619.6;score_B=675.494;score_UC=55.8939]
1	105458159	105458160	3	141.118	+	[score_CL=141.118;score_E=616.909;score_B=758.027;score_UC=141.118]
1	105458160	105458161	3	245.969	+	[score_CL=245.969;score_E=614.119;score_B=860.088;score_UC=245.969]
1	105458161	105458162	3	128.694	+	[score_CL=128.694;score_E=611.234;score_B=739.928;score_UC=128.694]
1	105458162	105458163	3	84.1204	+	[score_CL=84.1204;score_E=587.736;score_B=671.856;score_UC=84.1204]
1	105458168	105458169	3	23.0834	+	[score_CL=23.0834;score_E=569.31;score_B=592.393;score_UC=23.0834]
1	105458169	105458170	3	41.3552	+	[score_CL=41.3552;score_E=582.3;score_B=623.655;score_UC=41.3552]
1	105458170	105458171	3	17.9572	+	[score_CL=17.9572;score_E=561.45;score_B=579.408;score_UC=17.9572]
1	105458172	105458173	3	7.49357	+	[score_CL=7.49357;score_E=550.711;score_B=548.687;score_UC=7.49357]
1	105458173	105458174	3	15.8928	+	[score_CL=15.8928;score_E=558.202;score_B=574.059;score_UC=15.8928]
1	105458174	105458175	3	29.6119	+	[score_CL=29.6119;score_E=542.117;score_B=571.728;score_UC=29.6119]
1	105458383	105458384	3	15.6147	+	[score_CL=15.6147;score_E=74.6773;score_B=89.0433;score_UC=15.6147]
1	105458384	105458385	3	7.36755	+	[score_CL=7.36755;score_E=82.3091;score_B=80.6681;score_UC=7.36755]
1	105458440	105458441	3	1.70036	+	[score_CL=1.70036;score_E=60.4715;score_B=47.7115;score_UC=1.70036]
1	105458441	105458442	3	5.23055	+	[score_CL=5.23055;score_E=61.1712;score_B=53.5026;score_UC=5.23055]
1	105458442	105458443	3	6.93679	+	[score_CL=6.93679;score_E=57.613;score_B=55.1013;score_UC=6.93679]
1	105458443	105458444	3	0.124296	+	[score_CL=0.124296;score_E=63.0426;score_B=47.554;score_UC=0.124296]
1	105458611	105458612	3	5.01529	+	[score_CL=5.01529;score_E=156.768;score_B=155.834;score_UC=5.01529]
1	105458617	105458618	3	3.42324	+	[score_CL=3.42324;score_E=164.602;score_B=159.869;score_UC=3.42324]
1	105458624	105458625	3	3.03876	+	[score_CL=3.03876;score_E=170.756;score_B=165.806;score_UC=3.03876]
1	105458638	105458639	3	11.4176	+	[score_CL=11.4176;score_E=195.397;score_B=201.882;score_UC=11.4176]
1	105458639	105458640	3	16.8108	+	[score_CL=16.8108;score_E=210.755;score_B=227.566;score_UC=16.8108]
1	105458640	105458641	3	40.3132	+	[score_CL=40.3132;score_E=216.228;score_B=256.541;score_UC=40.3132]
1	105458641	105458642	3	53.7818	+	[score_CL=53.7818;score_E=218.843;score_B=272.625;score_UC=53.7818]
1	105458642	105458643	3	48.8372	+	[score_CL=48.8372;score_E=215.768;score_B=264.605;score_UC=48.8372]
1	105458643	105458644	3	17.4198	+	[score_CL=17.4198;score_E=212.575;score_B=229.995;score_UC=17.4198]
1	105458644	105458645	3	14.1636	+	[score_CL=14.1636;score_E=196.481;score_B=208.434;score_UC=14.1636]
1	105458646	105458647	3	18.4806	+	[score_CL=18.4806;score_E=188.041;score_B=206.406;score_UC=18.4806]
1	105458647	105458648	3	9.02008	+	[score_CL=9.02008;score_E=203.4;score_B=200.356;score_UC=9.02008]
1	105458648	105458649	3	6.46189	+	[score_CL=6.46189;score_E=193.132;score_B=185.091;score_UC=6.46189]
1	105458649	105458650	3	5.07278	+	[score_CL=5.07278;score_E=195.913;score_B=184.445;score_UC=5.07278]
1	105458650	105458651	3	9.46132	+	[score_CL=9.46132;score_E=183.221;score_B=186.541;score_UC=9.46132]
1	105458654	105458655	3	6.32699	+	[score_CL=6.32699;score_E=195.879;score_B=192.472;score_UC=6.32699]
1	105458655	105458656	3	19.4907	+	[score_CL=19.4907;score_E=185.457;score_B=204.379;score_UC=19.4907]
1	105458656	105458657	3	3.26744	+	[score_CL=3.26744;score_E=205.92;score_B=193.286;score_UC=3.26744]
1	105458657	105458658	3	9.31163	+	[score_CL=9.31163;score_E=194.227;score_B=193.307;score_UC=9.31163]
1	105458658	105458659	3	16.2804	+	[score_CL=16.2804;score_E=183.303;score_B=198.851;score_UC=16.2804]
1	105458833	105458834	3	1.41068	+	[score_CL=1.41068;score_E=97.1094;score_B=84.2158;score_UC=1.41068]
1	105458834	105458835	3	2.57511	+	[score_CL=2.57511;score_E=93.2644;score_B=85.5774;score_UC=2.57511]
1	105458837	105458838	3	8.8765	+	[score_CL=8.8765;score_E=112.949;score_B=121.822;score_UC=8.8765]
1	105458838	105458839	3	34.2006	+	[score_CL=34.2006;score_E=107.513;score_B=141.714;score_UC=34.2006]
1	105458839	105458840	3	6.79166	+	[score_CL=6.79166;score_E=116.473;score_B=122.94;score_UC=6.79166]
1	105458840	105458841	3	5.20571	+	[score_CL=5.20571;score_E=106.983;score_B=95.8579;score_UC=5.20571]
1	105458841	105458842	3	6.73655	+	[score_CL=6.73655;score_E=105.75;score_B=98.2313;score_UC=6.73655]
1	105458842	105458843	3	8.17681	+	[score_CL=8.17681;score_E=98.833;score_B=99.0291;score_UC=8.17681]
1	105458846	105458847	3	2.2989	+	[score_CL=2.2989;score_E=105.896;score_B=94.2088;score_UC=2.2989]
1	105458847	105458848	3	10.989	+	[score_CL=10.989;score_E=110.318;score_B=113.595;score_UC=10.989]
1	105458848	105458849	3	16.2175	+	[score_CL=16.2175;score_E=123.068;score_B=137.428;score_UC=16.2175]
1	105458849	105458850	3	24.3648	+	[score_CL=24.3648;score_E=128.107;score_B=152.472;score_UC=24.3648]
1	105458850	105458851	3	29.9519	+	[score_CL=29.9519;score_E=116.139;score_B=146.091;score_UC=29.9519]
1	105458851	105458852	3	5.6887	+	[score_CL=5.6887;score_E=118.057;score_B=119.03;score_UC=5.6887]
1	105458852	105458853	3	7.2927	+	[score_CL=7.2927;score_E=112.571;score_B=105.919;score_UC=7.2927]
1	105458853	105458854	3	15.8844	+	[score_CL=15.8844;score_E=113.267;score_B=123.406;score_UC=15.8844]
1	105458854	105458855	3	15.4632	+	[score_CL=15.4632;score_E=111.88;score_B=121.58;score_UC=15.4632]
1	105458855	105458856	3	5.79796	+	[score_CL=5.79796;score_E=117.558;score_B=107.423;score_UC=5.79796]
1	105458856	105458857	3	11.1868	+	[score_CL=11.1868;score_E=102.3;score_B=103.613;score_UC=11.1868]
1	105458857	105458858	3	6.91501	+	[score_CL=6.91501;score_E=103.125;score_B=98.1249;score_UC=6.91501]
1	105458858	105458859	3	2.42669	+	[score_CL=2.42669;score_E=98.6868;score_B=87.2741;score_UC=2.42669]
1	105675219	105675220	3	4.20869	+	[score_CL=4.20869;score_E=29.9749;score_B=26.729;score_UC=4.20869]
1	105675220	105675221	3	2.2406	+	[score_CL=2.2406;score_E=32.3278;score_B=24.8174;score_UC=2.2406]
1	105675221	105675222	3	0.716183	+	[score_CL=0.716183;score_E=34.1519;score_B=21.4298;score_UC=0.716183]
1	105675237	105675238	3	9.26739	+	[score_CL=9.26739;score_E=31.8984;score_B=39.0994;score_UC=9.26739]
1	105675238	105675239	3	7.39643	+	[score_CL=7.39643;score_E=31.9195;score_B=37.221;score_UC=7.39643]
1	105684689	105684690	3	1.35919	+	[score_CL=1.35919;score_E=27.6693;score_B=21.2233;score_UC=1.35919]
1	105684698	105684699	3	0.228678	+	[score_CL=0.228678;score_E=29.9586;score_B=19.1946;score_UC=0.228678]
1	105684699	105684700	3	0.263644	+	[score_CL=0.263644;score_E=29.8235;score_B=19.1883;score_UC=0.263644]
1	105687904	105687905	3	2.09665	+	[score_CL=2.09665;score_E=32.0513;score_B=28.7888;score_UC=2.09665]
1	105687905	105687906	3	9.04847	+	[score_CL=9.04847;score_E=30.9693;score_B=36.4785;score_UC=9.04847]
1	105687906	105687907	3	5.66554	+	[score_CL=5.66554;score_E=31.0114;score_B=33.0193;score_UC=5.66554]
1	105692047	105692048	3	2.24286	+	[score_CL=2.24286;score_E=11.4924;score_B=9.95507;score_UC=2.24286]
1	105692087	105692088	3	7.13153	+	[score_CL=7.13153;score_E=36.5088;score_B=40.47;score_UC=7.13153]
1	105692088	105692089	3	11.1212	+	[score_CL=11.1212;score_E=36.3343;score_B=44.5326;score_UC=11.1212]
1	105692090	105692091	3	21.6457	+	[score_CL=21.6457;score_E=42.3076;score_B=63.9533;score_UC=21.6457]
1	105692091	105692092	3	24.4412	+	[score_CL=24.4412;score_E=42.3077;score_B=66.7489;score_UC=24.4412]
1	105692092	105692093	3	5.38332	+	[score_CL=5.38332;score_E=43.2832;score_B=48.5951;score_UC=5.38332]
1	105692099	105692100	3	1.85552	+	[score_CL=1.85552;score_E=31.8905;score_B=25.01;score_UC=1.85552]
1	105721633	105721634	3	2.94286	+	[score_CL=2.94286;score_E=39.8437;score_B=34.8297;score_UC=2.94286]
1	105721635	105721636	3	0.103118	+	[score_CL=0.103118;score_E=55.7295;score_B=40.225;score_UC=0.103118]
1	105721636	105721637	3	11.123	+	[score_CL=11.123;score_E=54.1379;score_B=59.2799;score_UC=11.123]
1	105721637	105721638	3	13.4045	+	[score_CL=13.4045;score_E=57.4197;score_B=62.8235;score_UC=13.4045]
1	105721638	105721639	3	6.29616	+	[score_CL=6.29616;score_E=53.7933;score_B=50.0293;score_UC=6.29616]
1	105721640	105721641	3	0.935786	+	[score_CL=0.935786;score_E=42.2823;score_B=31.3756;score_UC=0.935786]
1	105721641	105721642	3	0.609735	+	[score_CL=0.609735;score_E=48.6187;score_B=31.3447;score_UC=0.609735]
1	105721642	105721643	3	0.976791	+	[score_CL=0.976791;score_E=42.2216;score_B=31.4577;score_UC=0.976791]
1	105721649	105721650	3	1.51404	+	[score_CL=1.51404;score_E=40.6906;score_B=32.2421;score_UC=1.51404]
1	105736142	105736143	3	2.30823	+	[score_CL=2.30823;score_E=27.0502;score_B=22.0441;score_UC=2.30823]
1	105736143	105736144	3	2.84871	+	[score_CL=2.84871;score_E=26.8104;score_B=22.5778;score_UC=2.84871]
1	105753898	105753899	3	1.07535	+	[score_CL=1.07535;score_E=54.9172;score_B=45.7144;score_UC=1.07535]
1	105753904	105753905	3	2.7094	+	[score_CL=2.7094;score_E=56.7222;score_B=48.9243;score_UC=2.7094]
1	105753905	105753906	3	1.35491	+	[score_CL=1.35491;score_E=60.654;score_B=47.5809;score_UC=1.35491]
1	105754102	105754103	3	5.00533	+	[score_CL=5.00533;score_E=69.4724;score_B=63.0073;score_UC=5.00533]
1	105754103	105754104	3	7.7326	+	[score_CL=7.7326;score_E=65.8822;score_B=65.5985;score_UC=7.7326]
1	105754292	105754293	3	24.1233	+	[score_CL=24.1233;score_E=84.5507;score_B=108.674;score_UC=24.1233]
1	105754293	105754294	3	32.98	+	[score_CL=32.98;score_E=91.3955;score_B=124.375;score_UC=32.98]
1	105754294	105754295	3	8.04125	+	[score_CL=8.04125;score_E=103.596;score_B=111.38;score_UC=8.04125]
1	105754295	105754296	3	21.1899	+	[score_CL=21.1899;score_E=73.2347;score_B=94.4073;score_UC=21.1899]
1	105754296	105754297	3	0.301095	+	[score_CL=0.301095;score_E=83.6503;score_B=74.9759;score_UC=0.301095]
1	105754301	105754302	3	2.3252	+	[score_CL=2.3252;score_E=85.2961;score_B=80.9103;score_UC=2.3252]
1	105754302	105754303	3	24.7192	+	[score_CL=24.7192;score_E=72.8915;score_B=97.6093;score_UC=24.7192]
1	105754303	105754304	3	5.64824	+	[score_CL=5.64824;score_E=97.8596;score_B=93.4638;score_UC=5.64824]
1	105754304	105754305	3	13.2004	+	[score_CL=13.2004;score_E=90.0965;score_B=95.7723;score_UC=13.2004]
1	105754305	105754306	3	20.0193	+	[score_CL=20.0193;score_E=87.708;score_B=105.828;score_UC=20.0193]
1	105754306	105754307	3	9.58373	+	[score_CL=9.58373;score_E=98.1697;score_B=96.744;score_UC=9.58373]
1	105754307	105754308	3	14.3525	+	[score_CL=14.3525;score_E=74.5498;score_B=86.7782;score_UC=14.3525]
1	105754323	105754324	3	4.44936	+	[score_CL=4.44936;score_E=66.3551;score_B=62.4094;score_UC=4.44936]
1	105754324	105754325	3	1.69946	+	[score_CL=1.69946;score_E=72.3152;score_B=59.5828;score_UC=1.69946]
1	105754389	105754390	3	6.19688	+	[score_CL=6.19688;score_E=54.5882;score_B=56.0244;score_UC=6.19688]
1	105754399	105754400	3	7.71468	+	[score_CL=7.71468;score_E=65.8489;score_B=64.9168;score_UC=7.71468]
1	105754400	105754401	3	12.9011	+	[score_CL=12.9011;score_E=60.3955;score_B=69.8958;score_UC=12.9011]
1	105754707	105754708	3	0.500935	+	[score_CL=0.500935;score_E=106.407;score_B=94.3411;score_UC=0.500935]
1	105754708	105754709	3	0.285568	+	[score_CL=0.285568;score_E=113.808;score_B=95.2914;score_UC=0.285568]
1	105754709	105754710	3	2.15283	+	[score_CL=2.15283;score_E=118.692;score_B=105.745;score_UC=2.15283]
1	105754710	105754711	3	11.2516	+	[score_CL=11.2516;score_E=111.26;score_B=115.6;score_UC=11.2516]
1	105754711	105754712	3	6.03795	+	[score_CL=6.03795;score_E=117.293;score_B=110.12;score_UC=6.03795]
1	105754712	105754713	3	2.87649	+	[score_CL=2.87649;score_E=122.575;score_B=106.653;score_UC=2.87649]
1	105754713	105754714	3	9.14125	+	[score_CL=9.14125;score_E=124.73;score_B=124.473;score_UC=9.14125]
1	105754714	105754715	3	20.4743	+	[score_CL=20.4743;score_E=122.475;score_B=141.429;score_UC=20.4743]
1	105754715	105754716	3	11.7149	+	[score_CL=11.7149;score_E=133.474;score_B=136.635;score_UC=11.7149]
1	105754716	105754717	3	13.258	+	[score_CL=13.258;score_E=127.556;score_B=132.304;score_UC=13.258]
1	105754717	105754718	3	14.9943	+	[score_CL=14.9943;score_E=125.224;score_B=133.442;score_UC=14.9943]
1	105754718	105754719	3	11.5271	+	[score_CL=11.5271;score_E=131.701;score_B=133.018;score_UC=11.5271]
1	105754719	105754720	3	16.7241	+	[score_CL=16.7241;score_E=124.568;score_B=136.239;score_UC=16.7241]
1	105754720	105754721	3	13.4699	+	[score_CL=13.4699;score_E=116.153;score_B=126.378;score_UC=13.4699]
1	105754916	105754917	3	2.05617	+	[score_CL=2.05617;score_E=105.327;score_B=97.6216;score_UC=2.05617]
1	105754917	105754918	3	0.0296666	+	[score_CL=0.0296666;score_E=111.781;score_B=96.4143;score_UC=0.0296666]
1	105754985	105754986	3	8.15885	+	[score_CL=8.15885;score_E=155.037;score_B=154.999;score_UC=8.15885]
1	105754986	105754987	3	15.507	+	[score_CL=15.507;score_E=163.766;score_B=173.079;score_UC=15.507]
1	105754987	105754988	3	16.203	+	[score_CL=16.203;score_E=158.904;score_B=171.099;score_UC=16.203]
1	105754988	105754989	3	4.06814	+	[score_CL=4.06814;score_E=156.783;score_B=148.782;score_UC=4.06814]
1	105754990	105754991	3	0.779511	+	[score_CL=0.779511;score_E=138.965;score_B=129.935;score_UC=0.779511]
1	105755004	105755005	3	2.29831	+	[score_CL=2.29831;score_E=144.146;score_B=132.485;score_UC=2.29831]
1	105755005	105755006	3	6.81478	+	[score_CL=6.81478;score_E=153.524;score_B=148.474;score_UC=6.81478]
1	105755006	105755007	3	17.1823	+	[score_CL=17.1823;score_E=145.517;score_B=158.958;score_UC=17.1823]
1	105755007	105755008	3	5.47538	+	[score_CL=5.47538;score_E=156.895;score_B=146.559;score_UC=5.47538]
1	105755008	105755009	3	6.08074	+	[score_CL=6.08074;score_E=137.808;score_B=134.15;score_UC=6.08074]
1	105755011	105755012	3	2.04982	+	[score_CL=2.04982;score_E=133.193;score_B=123.509;score_UC=2.04982]
1	105755012	105755013	3	1.68069	+	[score_CL=1.68069;score_E=134.377;score_B=122.46;score_UC=1.68069]
1	105755017	105755018	3	8.7953	+	[score_CL=8.7953;score_E=141.81;score_B=143.05;score_UC=8.7953]
1	105755018	105755019	3	16.0345	+	[score_CL=16.0345;score_E=141.728;score_B=152.125;score_UC=16.0345]
1	105755019	105755020	3	7.98844	+	[score_CL=7.98844;score_E=156.47;score_B=150.731;score_UC=7.98844]
1	105755020	105755021	3	16.2356	+	[score_CL=16.2356;score_E=146.556;score_B=157.327;score_UC=16.2356]
1	105755021	105755022	3	15.3114	+	[score_CL=15.3114;score_E=138.803;score_B=152.63;score_UC=15.3114]
1	105755029	105755030	3	0.577151	+	[score_CL=0.577151;score_E=117.943;score_B=105.452;score_UC=0.577151]
1	105755030	105755031	3	0.230681	+	[score_CL=0.230681;score_E=120.922;score_B=104.157;score_UC=0.230681]
1	105755031	105755032	3	0.280898	+	[score_CL=0.280898;score_E=115.415;score_B=102.931;score_UC=0.280898]
1	105764960	105764961	3	15.7842	+	[score_CL=15.7842;score_E=187.151;score_B=202.914;score_UC=15.7842]
1	105764961	105764962	3	0.409819	+	[score_CL=0.409819;score_E=208.808;score_B=191.917;score_UC=0.409819]
1	105764962	105764963	3	0.499252	+	[score_CL=0.499252;score_E=189.598;score_B=177.501;score_UC=0.499252]
1	105764966	105764967	3	13.1234	+	[score_CL=13.1234;score_E=208.672;score_B=221.749;score_UC=13.1234]
1	105764967	105764968	3	26.8036	+	[score_CL=26.8036;score_E=219.546;score_B=246.344;score_UC=26.8036]
1	105764968	105764969	3	18.1075	+	[score_CL=18.1075;score_E=228.376;score_B=246.484;score_UC=18.1075]
1	105764969	105764970	3	49.1708	+	[score_CL=49.1708;score_E=227.187;score_B=276.358;score_UC=49.1708]
1	105764970	105764971	3	57.1175	+	[score_CL=57.1175;score_E=228.774;score_B=285.891;score_UC=57.1175]
1	105764971	105764972	3	63.15	+	[score_CL=63.15;score_E=228.942;score_B=292.092;score_UC=63.15]
1	105764972	105764973	3	40.1946	+	[score_CL=40.1946;score_E=229.088;score_B=269.282;score_UC=40.1946]
1	105764973	105764974	3	25.9419	+	[score_CL=25.9419;score_E=208.709;score_B=234.651;score_UC=25.9419]
1	105764978	105764979	3	9.19439	+	[score_CL=9.19439;score_E=203.203;score_B=205.23;score_UC=9.19439]
1	105764979	105764980	3	13.2863	+	[score_CL=13.2863;score_E=203.884;score_B=209.776;score_UC=13.2863]
1	105764980	105764981	3	4.74409	+	[score_CL=4.74409;score_E=204.316;score_B=197.458;score_UC=4.74409]
1	105765057	105765058	3	3.3742	+	[score_CL=3.3742;score_E=224.032;score_B=215.273;score_UC=3.3742]
1	105765058	105765059	3	18.637	+	[score_CL=18.637;score_E=227.087;score_B=244.64;score_UC=18.637]
1	105765059	105765060	3	19.6176	+	[score_CL=19.6176;score_E=223.166;score_B=242.752;score_UC=19.6176]
1	105765062	105765063	3	19.6013	+	[score_CL=19.6013;score_E=226.053;score_B=245.655;score_UC=19.6013]
1	105765063	105765064	3	66.1294	+	[score_CL=66.1294;score_E=245.006;score_B=311.136;score_UC=66.1294]
1	105765064	105765065	3	117.823	+	[score_CL=117.823;score_E=245.764;score_B=363.587;score_UC=117.823]
1	105765065	105765066	3	51.8463	+	[score_CL=51.8463;score_E=245.986;score_B=297.832;score_UC=51.8463]
1	105765066	105765067	3	43.4812	+	[score_CL=43.4812;score_E=246.193;score_B=289.674;score_UC=43.4812]
1	105765067	105765068	3	39.6522	+	[score_CL=39.6522;score_E=238.352;score_B=278.005;score_UC=39.6522]
1	105765068	105765069	3	12.4907	+	[score_CL=12.4907;score_E=245.851;score_B=258.341;score_UC=12.4907]
1	105765069	105765070	3	20.4905	+	[score_CL=20.4905;score_E=222.625;score_B=242.818;score_UC=20.4905]
1	105765070	105765071	3	3.12204	+	[score_CL=3.12204;score_E=226.306;score_B=219.868;score_UC=3.12204]
1	105765073	105765074	3	0.885825	+	[score_CL=0.885825;score_E=227.937;score_B=220.838;score_UC=0.885825]
1	105765074	105765075	3	23.4762	+	[score_CL=23.4762;score_E=208.913;score_B=232.389;score_UC=23.4762]
1	105765077	105765078	3	13.9347	+	[score_CL=13.9347;score_E=228.536;score_B=242.47;score_UC=13.9347]
1	105765078	105765079	3	57.7625	+	[score_CL=57.7625;score_E=241.979;score_B=299.742;score_UC=57.7625]
1	105765079	105765080	3	46.798	+	[score_CL=46.798;score_E=227.483;score_B=274.281;score_UC=46.798]
1	105765080	105765081	3	0.156301	+	[score_CL=0.156301;score_E=247.166;score_B=247.94;score_UC=0.156301]
1	105765081	105765082	3	26.433	+	[score_CL=26.433;score_E=215.457;score_B=241.89;score_UC=26.433]
1	105765082	105765083	3	7.34772	+	[score_CL=7.34772;score_E=226.447;score_B=231.952;score_UC=7.34772]
1	105765088	105765089	3	11.6434	+	[score_CL=11.6434;score_E=224.188;score_B=231.197;score_UC=11.6434]
1	105765089	105765090	3	18.2175	+	[score_CL=18.2175;score_E=235.805;score_B=250.561;score_UC=18.2175]
1	105765090	105765091	3	18.5025	+	[score_CL=18.5025;score_E=242.902;score_B=258.82;score_UC=18.5025]
1	105765091	105765092	3	19.9695	+	[score_CL=19.9695;score_E=243.78;score_B=263.749;score_UC=19.9695]
1	105765092	105765093	3	39.0256	+	[score_CL=39.0256;score_E=223.645;score_B=262.671;score_UC=39.0256]
1	105765098	105765099	3	6.05203	+	[score_CL=6.05203;score_E=222.653;score_B=228.707;score_UC=6.05203]
1	105765099	105765100	3	38.6215	+	[score_CL=38.6215;score_E=228.175;score_B=266.796;score_UC=38.6215]
1	105765100	105765101	3	32.2303	+	[score_CL=32.2303;score_E=237.049;score_B=269.279;score_UC=32.2303]
1	105765101	105765102	3	16.8091	+	[score_CL=16.8091;score_E=240.159;score_B=256.968;score_UC=16.8091]
1	105765102	105765103	3	23.6248	+	[score_CL=23.6248;score_E=236.079;score_B=259.616;score_UC=23.6248]
1	105765103	105765104	3	19.9548	+	[score_CL=19.9548;score_E=238.948;score_B=258.903;score_UC=19.9548]
1	105765104	105765105	3	27.9837	+	[score_CL=27.9837;score_E=218.665;score_B=246.649;score_UC=27.9837]
1	105765105	105765106	3	0.949295	+	[score_CL=0.949295;score_E=217.951;score_B=215.84;score_UC=0.949295]
1	105765111	105765112	3	7.28607	+	[score_CL=7.28607;score_E=193.287;score_B=196.86;score_UC=7.28607]
1	105765262	105765263	3	5.90879	+	[score_CL=5.90879;score_E=145.11;score_B=140.886;score_UC=5.90879]
1	105765263	105765264	3	6.01739	+	[score_CL=6.01739;score_E=145.711;score_B=141.748;score_UC=6.01739]
1	105765273	105765274	3	0.635992	+	[score_CL=0.635992;score_E=160.639;score_B=145.971;score_UC=0.635992]
1	105765274	105765275	3	10.1789	+	[score_CL=10.1789;score_E=162.228;score_B=165.172;score_UC=10.1789]
1	105765275	105765276	3	14.5093	+	[score_CL=14.5093;score_E=177.764;score_B=187.208;score_UC=14.5093]
1	105765276	105765277	3	22.6005	+	[score_CL=22.6005;score_E=168.625;score_B=190.949;score_UC=22.6005]
1	105765277	105765278	3	6.43205	+	[score_CL=6.43205;score_E=178.85;score_B=173.652;score_UC=6.43205]
1	105765278	105765279	3	11.1691	+	[score_CL=11.1691;score_E=155.077;score_B=161.35;score_UC=11.1691]
1	105765286	105765287	3	1.63147	+	[score_CL=1.63147;score_E=171.926;score_B=161.446;score_UC=1.63147]
1	105765287	105765288	3	19.2479	+	[score_CL=19.2479;score_E=154.059;score_B=173.304;score_UC=19.2479]
1	105765292	105765293	3	6.15318	+	[score_CL=6.15318;score_E=172.017;score_B=168.254;score_UC=6.15318]
1	105765293	105765294	3	19.3659	+	[score_CL=19.3659;score_E=166.164;score_B=183.499;score_UC=19.3659]
1	105765294	105765295	3	7.36955	+	[score_CL=7.36955;score_E=185.242;score_B=179.048;score_UC=7.36955]
1	105765295	105765296	3	13.754	+	[score_CL=13.754;score_E=180.601;score_B=190.138;score_UC=13.754]
1	105765296	105765297	3	24.1822	+	[score_CL=24.1822;score_E=174.267;score_B=198.37;score_UC=24.1822]
1	105765297	105765298	3	7.77205	+	[score_CL=7.77205;score_E=173.255;score_B=176.186;score_UC=7.77205]
1	105765298	105765299	3	0.995565	+	[score_CL=0.995565;score_E=170.351;score_B=151.408;score_UC=0.995565]
1	105765299	105765300	3	2.06212	+	[score_CL=2.06212;score_E=166.348;score_B=152.535;score_UC=2.06212]
1	105765300	105765301	3	8.75145	+	[score_CL=8.75145;score_E=175.225;score_B=183.976;score_UC=8.75145]
1	105765301	105765302	3	38.9892	+	[score_CL=38.9892;score_E=181.67;score_B=220.66;score_UC=38.9892]
1	105765302	105765303	3	26.6511	+	[score_CL=26.6511;score_E=180.399;score_B=207.05;score_UC=26.6511]
1	105765303	105765304	3	8.92058	+	[score_CL=8.92058;score_E=175.983;score_B=180.632;score_UC=8.92058]
1	105765304	105765305	3	4.63687	+	[score_CL=4.63687;score_E=161.968;score_B=154.898;score_UC=4.63687]
1	105765489	105765490	3	14.9245	+	[score_CL=14.9245;score_E=172.566;score_B=187.404;score_UC=14.9245]
1	105765490	105765491	3	1.36238	+	[score_CL=1.36238;score_E=191.559;score_B=178.637;score_UC=1.36238]
1	105765530	105765531	3	15.8408	+	[score_CL=15.8408;score_E=246.117;score_B=260.99;score_UC=15.8408]
1	105765531	105765532	3	8.82866	+	[score_CL=8.82866;score_E=262.318;score_B=258.241;score_UC=8.82866]
1	105765532	105765533	3	10.7095	+	[score_CL=10.7095;score_E=253.491;score_B=253.174;score_UC=10.7095]
1	105765533	105765534	3	10.4926	+	[score_CL=10.4926;score_E=244.223;score_B=247.903;score_UC=10.4926]
1	105765534	105765535	3	0.468383	+	[score_CL=0.468383;score_E=266.31;score_B=248.595;score_UC=0.468383]
1	105765535	105765536	3	18.6043	+	[score_CL=18.6043;score_E=243.196;score_B=261.559;score_UC=18.6043]
1	105765536	105765537	3	12.9833	+	[score_CL=12.9833;score_E=258.73;score_B=263.354;score_UC=12.9833]
1	105765537	105765538	3	12.9833	+	[score_CL=12.9833;score_E=256.525;score_B=260.78;score_UC=12.9833]
1	105765538	105765539	3	17.7428	+	[score_CL=17.7428;score_E=257.625;score_B=275.368;score_UC=17.7428]
1	105765539	105765540	3	55.7174	+	[score_CL=55.7174;score_E=260.42;score_B=316.138;score_UC=55.7174]
1	105765540	105765541	3	85.0422	+	[score_CL=85.0422;score_E=260.32;score_B=345.362;score_UC=85.0422]
1	105765541	105765542	3	72.9933	+	[score_CL=72.9933;score_E=258.512;score_B=331.505;score_UC=72.9933]
1	105765542	105765543	3	60.919	+	[score_CL=60.919;score_E=256.682;score_B=317.601;score_UC=60.919]
1	105765543	105765544	3	48.8539	+	[score_CL=48.8539;score_E=254.83;score_B=303.684;score_UC=48.8539]
1	105765544	105765545	3	52.2076	+	[score_CL=52.2076;score_E=252.958;score_B=305.165;score_UC=52.2076]
1	105765545	105765546	3	49.0023	+	[score_CL=49.0023;score_E=235.258;score_B=284.26;score_UC=49.0023]
1	105765546	105765547	3	4.70452	+	[score_CL=4.70452;score_E=245.774;score_B=250.487;score_UC=4.70452]
1	105765547	105765548	3	16.0772	+	[score_CL=16.0772;score_E=224.032;score_B=235.502;score_UC=16.0772]
1	105765548	105765549	3	11.8377	+	[score_CL=11.8377;score_E=221.709;score_B=228.917;score_UC=11.8377]
1	105765551	105765552	3	11.8444	+	[score_CL=11.8444;score_E=208.563;score_B=215.821;score_UC=11.8444]
1	105765552	105765553	3	8.87197	+	[score_CL=8.87197;score_E=217.019;score_B=213.102;score_UC=8.87197]
1	105765553	105765554	3	7.52341	+	[score_CL=7.52341;score_E=204.557;score_B=203.269;score_UC=7.52341]
1	105765637	105765638	3	10.6711	+	[score_CL=10.6711;score_E=85.1732;score_B=91.2345;score_UC=10.6711]
1	105765638	105765639	3	21.2001	+	[score_CL=21.2001;score_E=75.0883;score_B=96.2806;score_UC=21.2001]
1	105765640	105765641	3	4.95981	+	[score_CL=4.95981;score_E=73.9019;score_B=67.471;score_UC=4.95981]
1	105765641	105765642	3	9.78182	+	[score_CL=9.78182;score_E=71.5807;score_B=71.9202;score_UC=9.78182]
1	105765642	105765643	3	3.99061	+	[score_CL=3.99061;score_E=80.5541;score_B=66.9464;score_UC=3.99061]
1	105765643	105765644	3	5.63857	+	[score_CL=5.63857;score_E=65.6822;score_B=62.049;score_UC=5.63857]
1	105765906	105765907	3	14.0324	+	[score_CL=14.0324;score_E=342.622;score_B=354.233;score_UC=14.0324]
1	105765907	105765908	3	13.7566	+	[score_CL=13.7566;score_E=346.019;score_B=357.103;score_UC=13.7566]
1	105765917	105765918	3	0.0260429	+	[score_CL=0.0260429;score_E=363.343;score_B=353.125;score_UC=0.0260429]
1	105765935	105765936	3	47.7728	+	[score_CL=47.7728;score_E=438.737;score_B=486.51;score_UC=47.7728]
1	105765936	105765937	3	75.6406	+	[score_CL=75.6406;score_E=460.61;score_B=536.25;score_UC=75.6406]
1	105765937	105765938	3	21.7776	+	[score_CL=21.7776;score_E=463.74;score_B=485.518;score_UC=21.7776]
1	105765938	105765939	3	27.6999	+	[score_CL=27.6999;score_E=466.221;score_B=493.921;score_UC=27.6999]
1	105765939	105765940	3	21.5578	+	[score_CL=21.5578;score_E=464;score_B=485.558;score_UC=21.5578]
1	105765940	105765941	3	15.0937	+	[score_CL=15.0937;score_E=467.504;score_B=478.34;score_UC=15.0937]
1	105765941	105765942	3	15.8866	+	[score_CL=15.8866;score_E=450.356;score_B=465.293;score_UC=15.8866]
1	105765957	105765958	3	1.55208	+	[score_CL=1.55208;score_E=495.811;score_B=497.206;score_UC=1.55208]
1	105765958	105765959	3	32.5149	+	[score_CL=32.5149;score_E=499.415;score_B=531.93;score_UC=32.5149]
1	105765959	105765960	3	21.5534	+	[score_CL=21.5534;score_E=502.5;score_B=524.053;score_UC=21.5534]
1	105765960	105765961	3	3.68016	+	[score_CL=3.68016;score_E=500.851;score_B=496.088;score_UC=3.68016]
1	105765962	105765963	3	2.56214	+	[score_CL=2.56214;score_E=486.057;score_B=479.89;score_UC=2.56214]
1	105765969	105765970	3	32.6	+	[score_CL=32.6;score_E=518.58;score_B=551.18;score_UC=32.6]
1	105765970	105765971	3	41.555	+	[score_CL=41.555;score_E=539.309;score_B=580.864;score_UC=41.555]
1	105765971	105765972	3	35.5076	+	[score_CL=35.5076;score_E=540.804;score_B=576.312;score_UC=35.5076]
1	105765972	105765973	3	60.3848	+	[score_CL=60.3848;score_E=542.167;score_B=602.551;score_UC=60.3848]
1	105765973	105765974	3	23.0733	+	[score_CL=23.0733;score_E=536.49;score_B=559.563;score_UC=23.0733]
1	105765974	105765975	3	13.391	+	[score_CL=13.391;score_E=524.432;score_B=537.473;score_UC=13.391]
1	105765978	105765979	3	69.6551	+	[score_CL=69.6551;score_E=530.667;score_B=600.322;score_UC=69.6551]
1	105765979	105765980	3	93.1874	+	[score_CL=93.1874;score_E=550.639;score_B=643.827;score_UC=93.1874]
1	105765980	105765981	3	124.154	+	[score_CL=124.154;score_E=551.594;score_B=675.748;score_UC=124.154]
1	105765981	105765982	3	182.838	+	[score_CL=182.838;score_E=552.487;score_B=735.325;score_UC=182.838]
1	105765982	105765983	3	175.589	+	[score_CL=175.589;score_E=553.317;score_B=728.906;score_UC=175.589]
1	105765983	105765984	3	28.7363	+	[score_CL=28.7363;score_E=554.084;score_B=582.82;score_UC=28.7363]
1	105765984	105765985	3	68.1548	+	[score_CL=68.1548;score_E=554.787;score_B=622.942;score_UC=68.1548]
1	105765985	105765986	3	33.1273	+	[score_CL=33.1273;score_E=555.388;score_B=588.515;score_UC=33.1273]
1	105765986	105765987	3	48.5961	+	[score_CL=48.5961;score_E=535.438;score_B=584.034;score_UC=48.5961]
1	105765991	105765992	3	25.8712	+	[score_CL=25.8712;score_E=525.333;score_B=551.204;score_UC=25.8712]
1	105765992	105765993	3	7.21058	+	[score_CL=7.21058;score_E=537.531;score_B=542.301;score_UC=7.21058]
1	105766006	105766007	3	5.55599	+	[score_CL=5.55599;score_E=517.661;score_B=514.583;score_UC=5.55599]
1	105766007	105766008	3	3.23036	+	[score_CL=3.23036;score_E=521.293;score_B=511.524;score_UC=3.23036]
1	105766169	105766170	3	19.4835	+	[score_CL=19.4835;score_E=269.906;score_B=289.387;score_UC=19.4835]
1	105766170	105766171	3	2.44433	+	[score_CL=2.44433;score_E=294.691;score_B=281.374;score_UC=2.44433]
1	105766171	105766172	3	3.94747	+	[score_CL=3.94747;score_E=279.577;score_B=268.725;score_UC=3.94747]
1	105766172	105766173	3	5.05688	+	[score_CL=5.05688;score_E=281.79;score_B=272.124;score_UC=5.05688]
1	105766173	105766174	3	5.09591	+	[score_CL=5.09591;score_E=279.073;score_B=273.427;score_UC=5.09591]
1	105766178	105766179	3	0.561343	+	[score_CL=0.561343;score_E=281.376;score_B=271.999;score_UC=0.561343]
1	105766188	105766189	3	8.26927	+	[score_CL=8.26927;score_E=319.268;score_B=327.418;score_UC=8.26927]
1	105766189	105766190	3	30.7308	+	[score_CL=30.7308;score_E=316.986;score_B=347.717;score_UC=30.7308]
1	105766190	105766191	3	8.27416	+	[score_CL=8.27416;score_E=321.499;score_B=329.743;score_UC=8.27416]
1	105766195	105766196	3	9.52087	+	[score_CL=9.52087;score_E=311.426;score_B=319.302;score_UC=9.52087]
1	105766198	105766199	3	0.914245	+	[score_CL=0.914245;score_E=317.002;score_B=308.214;score_UC=0.914245]
1	105766227	105766228	3	15.9469	+	[score_CL=15.9469;score_E=387.806;score_B=403.155;score_UC=15.9469]
1	105766228	105766229	3	20.3618	+	[score_CL=20.3618;score_E=385.444;score_B=405.788;score_UC=20.3618]
1	105766235	105766236	3	47.2383	+	[score_CL=47.2383;score_E=399.296;score_B=446.534;score_UC=47.2383]
1	105766236	105766237	3	93.5752	+	[score_CL=93.5752;score_E=419.66;score_B=513.235;score_UC=93.5752]
1	105766237	105766238	3	120.25	+	[score_CL=120.25;score_E=420.751;score_B=541.001;score_UC=120.25]
1	105766238	105766239	3	45.7473	+	[score_CL=45.7473;score_E=421.788;score_B=467.535;score_UC=45.7473]
1	105766239	105766240	3	51.1555	+	[score_CL=51.1555;score_E=421.342;score_B=472.498;score_UC=51.1555]
1	105766240	105766241	3	19.3692	+	[score_CL=19.3692;score_E=403.282;score_B=422.651;score_UC=19.3692]
1	105766242	105766243	3	5.32056	+	[score_CL=5.32056;score_E=406.239;score_B=411.564;score_UC=5.32056]
1	105766243	105766244	3	42.9657	+	[score_CL=42.9657;score_E=412.18;score_B=455.146;score_UC=42.9657]
1	105766244	105766245	3	33.3446	+	[score_CL=33.3446;score_E=426.144;score_B=459.489;score_UC=33.3446]
1	105766245	105766246	3	20.7294	+	[score_CL=20.7294;score_E=426.896;score_B=447.626;score_UC=20.7294]
1	105766246	105766247	3	21.1449	+	[score_CL=21.1449;score_E=427.635;score_B=448.78;score_UC=21.1449]
1	105766247	105766248	3	53.99	+	[score_CL=53.99;score_E=414.24;score_B=468.23;score_UC=53.99]
1	105766248	105766249	3	6.62895	+	[score_CL=6.62895;score_E=417.667;score_B=424.297;score_UC=6.62895]
1	105766249	105766250	3	9.31681	+	[score_CL=9.31681;score_E=395.791;score_B=398.307;score_UC=9.31681]
1	105766253	105766254	3	8.04555	+	[score_CL=8.04555;score_E=407.776;score_B=407.648;score_UC=8.04555]
1	105766254	105766255	3	18.5827	+	[score_CL=18.5827;score_E=399.28;score_B=417.238;score_UC=18.5827]
1	105766255	105766256	3	2.06272	+	[score_CL=2.06272;score_E=407.883;score_B=398.459;score_UC=2.06272]
1	105766369	105766370	3	0.113368	+	[score_CL=0.113368;score_E=97.572;score_B=82.0346;score_UC=0.113368]
1	105766370	105766371	3	13.1441	+	[score_CL=13.1441;score_E=88.4191;score_B=97.6203;score_UC=13.1441]
1	105766371	105766372	3	8.60399	+	[score_CL=8.60399;score_E=91.7477;score_B=92.4522;score_UC=8.60399]
1	105766509	105766510	3	4.75101	+	[score_CL=4.75101;score_E=104.416;score_B=103.868;score_UC=4.75101]
1	105766510	105766511	3	25.7608	+	[score_CL=25.7608;score_E=106.028;score_B=131.782;score_UC=25.7608]
1	105766511	105766512	3	17.1088	+	[score_CL=17.1088;score_E=103.69;score_B=120.798;score_UC=17.1088]
1	105766519	105766520	3	0.614125	+	[score_CL=0.614125;score_E=100.539;score_B=85.8401;score_UC=0.614125]
1	105766520	105766521	3	10.1759	+	[score_CL=10.1759;score_E=90.9354;score_B=95.6733;score_UC=10.1759]
1	105766521	105766522	3	3.77493	+	[score_CL=3.77493;score_E=99.2263;score_B=89.3547;score_UC=3.77493]
1	105766522	105766523	3	0.61977	+	[score_CL=0.61977;score_E=94.3271;score_B=79.6999;score_UC=0.61977]
1	105766544	105766545	3	7.29106	+	[score_CL=7.29106;score_E=101.932;score_B=101.046;score_UC=7.29106]
1	105766545	105766546	3	20.7493	+	[score_CL=20.7493;score_E=109.313;score_B=130.062;score_UC=20.7493]
1	105766546	105766547	3	39.4242	+	[score_CL=39.4242;score_E=118.391;score_B=157.815;score_UC=39.4242]
1	105766547	105766548	3	18.4373	+	[score_CL=18.4373;score_E=105.18;score_B=123.618;score_UC=18.4373]
1	105766548	105766549	3	5.38118	+	[score_CL=5.38118;score_E=98.5676;score_B=93.6244;score_UC=5.38118]
1	105942383	105942384	3	0.230456	+	[score_CL=0.230456;score_E=29.1036;score_B=20.169;score_UC=0.230456]
1	106032018	106032019	3	1.8722	+	[score_CL=1.8722;score_E=28.5942;score_B=22.2172;score_UC=1.8722]
1	106032019	106032020	3	3.00278	+	[score_CL=3.00278;score_E=27.8935;score_B=23.3539;score_UC=3.00278]
1	106174342	106174343	3	8.34436	+	[score_CL=8.34436;score_E=46.2961;score_B=54.267;score_UC=8.34436]
1	106174343	106174344	3	22.0823	+	[score_CL=22.0823;score_E=46.0139;score_B=68.022;score_UC=22.0823]
1	106174344	106174345	3	6.61502	+	[score_CL=6.61502;score_E=47.0029;score_B=51.9587;score_UC=6.61502]
1	106174347	106174348	3	1.26879	+	[score_CL=1.26879;score_E=32.8578;score_B=24.6688;score_UC=1.26879]
1	106174465	106174466	3	5.8779	+	[score_CL=5.8779;score_E=34.8417;score_B=34.405;score_UC=5.8779]
1	106174470	106174471	3	1.51413	+	[score_CL=1.51413;score_E=33.9957;score_B=26.3074;score_UC=1.51413]
1	106179774	106179775	3	0.147824	+	[score_CL=0.147824;score_E=26.3657;score_B=18.4823;score_UC=0.147824]
1	106180031	106180032	3	11.482	+	[score_CL=11.482;score_E=37.9853;score_B=49.395;score_UC=11.482]
1	106180032	106180033	3	15.2501	+	[score_CL=15.2501;score_E=37.9858;score_B=53.235;score_UC=15.2501]
1	106180033	106180034	3	9.85236	+	[score_CL=9.85236;score_E=37.9891;score_B=47.4914;score_UC=9.85236]
1	106180769	106180770	3	3.10482	+	[score_CL=3.10482;score_E=35.7174;score_B=27.2646;score_UC=3.10482]
1	106180770	106180771	3	6.03475	+	[score_CL=6.03475;score_E=39.4743;score_B=44.9275;score_UC=6.03475]
1	106180771	106180772	3	22.0103	+	[score_CL=22.0103;score_E=38.9139;score_B=60.8949;score_UC=22.0103]
1	106180772	106180773	3	6.30505	+	[score_CL=6.30505;score_E=47.8027;score_B=54.1083;score_UC=6.30505]
1	106180773	106180774	3	18.3939	+	[score_CL=18.3939;score_E=43.9289;score_B=59.3055;score_UC=18.3939]
1	106180774	106180775	3	8.43147	+	[score_CL=8.43147;score_E=49.3663;score_B=53.1939;score_UC=8.43147]
1	106180775	106180776	3	10.3686	+	[score_CL=10.3686;score_E=50.1724;score_B=49.2125;score_UC=10.3686]
1	106180776	106180777	3	12.4526	+	[score_CL=12.4526;score_E=52.2272;score_B=64.3761;score_UC=12.4526]
1	106180777	106180778	3	23.1151	+	[score_CL=23.1151;score_E=50.8004;score_B=73.8336;score_UC=23.1151]
1	106180778	106180779	3	10.0833	+	[score_CL=10.0833;score_E=51.3564;score_B=57.5179;score_UC=10.0833]
1	106180779	106180780	3	6.23664	+	[score_CL=6.23664;score_E=48.2936;score_B=39.0504;score_UC=6.23664]
1	106180780	106180781	3	8.05321	+	[score_CL=8.05321;score_E=52.2315;score_B=46.9562;score_UC=8.05321]
1	106180781	106180782	3	16.4383	+	[score_CL=16.4383;score_E=54.5983;score_B=70.5938;score_UC=16.4383]
1	106180782	106180783	3	22.8932	+	[score_CL=22.8932;score_E=54.6645;score_B=77.5576;score_UC=22.8932]
1	106180783	106180784	3	16.629	+	[score_CL=16.629;score_E=54.7381;score_B=71.3196;score_UC=16.629]
1	106180784	106180785	3	10.4422	+	[score_CL=10.4422;score_E=57.4761;score_B=67.4015;score_UC=10.4422]
1	106180785	106180786	3	26.9873	+	[score_CL=26.9873;score_E=47.7112;score_B=74.6969;score_UC=26.9873]
1	106180786	106180787	3	8.93684	+	[score_CL=8.93684;score_E=48.0359;score_B=56.7545;score_UC=8.93684]
1	106180787	106180788	3	4.15705	+	[score_CL=4.15705;score_E=48.4588;score_B=45.744;score_UC=4.15705]
1	106180788	106180789	3	18.2346	+	[score_CL=18.2346;score_E=38.3619;score_B=55.4071;score_UC=18.2346]
1	106180789	106180790	3	4.59903	+	[score_CL=4.59903;score_E=41.5765;score_B=42.0734;score_UC=4.59903]
1	106180790	106180791	3	3.57236	+	[score_CL=3.57236;score_E=39.7509;score_B=28.8999;score_UC=3.57236]
1	106180791	106180792	3	5.23952	+	[score_CL=5.23952;score_E=32.8525;score_B=29.3552;score_UC=5.23952]
1	106180794	106180795	3	2.93469	+	[score_CL=2.93469;score_E=34.3177;score_B=28.3959;score_UC=2.93469]
1	106180795	106180796	3	6.6926	+	[score_CL=6.6926;score_E=33.123;score_B=32.1958;score_UC=6.6926]
1	106180796	106180797	3	1.92688	+	[score_CL=1.92688;score_E=38.9579;score_B=29.3488;score_UC=1.92688]
1	106180797	106180798	3	4.03457	+	[score_CL=4.03457;score_E=32.0809;score_B=26.8056;score_UC=4.03457]
1	106180802	106180803	3	4.85826	+	[score_CL=4.85826;score_E=48.1465;score_B=47.8625;score_UC=4.85826]
1	106180803	106180804	3	23.9583	+	[score_CL=23.9583;score_E=48.6847;score_B=72.643;score_UC=23.9583]
1	106180804	106180805	3	20.7423	+	[score_CL=20.7423;score_E=48.7402;score_B=69.4825;score_UC=20.7423]
1	106180805	106180806	3	16.4551	+	[score_CL=16.4551;score_E=48.787;score_B=65.2404;score_UC=16.4551]
1	106180806	106180807	3	10.2233	+	[score_CL=10.2233;score_E=49.667;score_B=59.8395;score_UC=10.2233]
1	106180807	106180808	3	19.6821	+	[score_CL=19.6821;score_E=43.0128;score_B=62.2055;score_UC=19.6821]
1	106180808	106180809	3	5.02587	+	[score_CL=5.02587;score_E=43.2128;score_B=43.632;score_UC=5.02587]
1	106186484	106186485	3	0.943885	+	[score_CL=0.943885;score_E=35.3663;score_B=23.0415;score_UC=0.943885]
1	106186485	106186486	3	1.07272	+	[score_CL=1.07272;score_E=44.1546;score_B=27.8063;score_UC=1.07272]
1	106186486	106186487	3	5.97657	+	[score_CL=5.97657;score_E=42.8403;score_B=42.1857;score_UC=5.97657]
1	106186487	106186488	3	14.5075	+	[score_CL=14.5075;score_E=41.3622;score_B=51.0519;score_UC=14.5075]
1	106186488	106186489	3	4.55122	+	[score_CL=4.55122;score_E=42.8592;score_B=40.0886;score_UC=4.55122]
1	106187064	106187065	3	1.95863	+	[score_CL=1.95863;score_E=61.4126;score_B=49.2568;score_UC=1.95863]
1	106187065	106187066	3	3.95667	+	[score_CL=3.95667;score_E=63.0344;score_B=52.7636;score_UC=3.95667]
1	106187066	106187067	3	4.88939	+	[score_CL=4.88939;score_E=63.6554;score_B=54.2907;score_UC=4.88939]
1	106187067	106187068	3	4.0937	+	[score_CL=4.0937;score_E=66.3722;score_B=54.049;score_UC=4.0937]
1	106187068	106187069	3	4.1539	+	[score_CL=4.1539;score_E=67.0723;score_B=54.8084;score_UC=4.1539]
1	106187069	106187070	3	5.38625	+	[score_CL=5.38625;score_E=62.7886;score_B=55.8963;score_UC=5.38625]
1	106187070	106187071	3	2.54545	+	[score_CL=2.54545;score_E=69.5728;score_B=53.7174;score_UC=2.54545]
1	106187071	106187072	3	3.16178	+	[score_CL=3.16178;score_E=75.9212;score_B=62.7716;score_UC=3.16178]
1	106187072	106187073	3	14.0929	+	[score_CL=14.0929;score_E=59.7357;score_B=73.1547;score_UC=14.0929]
1	106187867	106187868	3	2.71594	+	[score_CL=2.71594;score_E=34.7478;score_B=25.4962;score_UC=2.71594]
1	106187868	106187869	3	3.60752	+	[score_CL=3.60752;score_E=35.7294;score_B=26.9919;score_UC=3.60752]
1	106187869	106187870	3	3.95839	+	[score_CL=3.95839;score_E=33.234;score_B=27.2105;score_UC=3.95839]
1	106196319	106196320	3	5.00142	+	[score_CL=5.00142;score_E=39.7018;score_B=33.7211;score_UC=5.00142]
1	106196320	106196321	3	7.33031	+	[score_CL=7.33031;score_E=41.6762;score_B=36.9135;score_UC=7.33031]
1	106196321	106196322	3	5.61133	+	[score_CL=5.61133;score_E=40.1484;score_B=34.6858;score_UC=5.61133]
1	106196324	106196325	3	3.18548	+	[score_CL=3.18548;score_E=49.7447;score_B=42.2331;score_UC=3.18548]
1	106196325	106196326	3	18.0158	+	[score_CL=18.0158;score_E=46.9375;score_B=64.9485;score_UC=18.0158]
1	106196326	106196327	3	18.6439	+	[score_CL=18.6439;score_E=46.939;score_B=65.5829;score_UC=18.6439]
1	106196327	106196328	3	14.8923	+	[score_CL=14.8923;score_E=46.8964;score_B=61.6782;score_UC=14.8923]
1	106200278	106200279	3	0.788966	+	[score_CL=0.842123;score_E=0.788966;score_B=1.62811;score_UC=0.788966]
1	106200279	106200280	3	0.792547	+	[score_CL=4.15879;score_E=0.792547;score_B=4.83384;score_UC=0.792547]
1	106200280	106200281	3	0.79319	+	[score_CL=10.0965;score_E=0.79319;score_B=6.96128;score_UC=0.79319]
1	106200281	106200282	3	0.326648	+	[score_CL=0.326648;score_E=0.566551;score_B=1.30157;score_UC=0.326648]
1	106214784	106214785	3	1.10987	+	[score_CL=1.10987;score_E=47.2416;score_B=33.1753;score_UC=1.10987]
1	106214785	106214786	3	4.10444	+	[score_CL=4.10444;score_E=43.4292;score_B=36.3034;score_UC=4.10444]
1	106214786	106214787	3	2.73132	+	[score_CL=2.73132;score_E=45.5174;score_B=34.9581;score_UC=2.73132]
1	106215667	106215668	3	0.558034	+	[score_CL=0.558034;score_E=38.7529;score_B=25.3191;score_UC=0.558034]
1	106215668	106215669	3	4.79003	+	[score_CL=4.79003;score_E=34.8405;score_B=29.6539;score_UC=4.79003]
1	106215669	106215670	3	3.53668	+	[score_CL=3.53668;score_E=35.7549;score_B=28.3153;score_UC=3.53668]
1	106220904	106220905	3	2.15313	+	[score_CL=2.15313;score_E=37.7533;score_B=26.9052;score_UC=2.15313]
1	106220905	106220906	3	2.64239	+	[score_CL=2.64239;score_E=35.7257;score_B=27.2572;score_UC=2.64239]
1	106228078	106228079	3	1.84397	+	[score_CL=1.84397;score_E=20.6403;score_B=17.3481;score_UC=1.84397]
1	106228079	106228080	3	1.78257	+	[score_CL=1.78257;score_E=20.6826;score_B=17.9477;score_UC=1.78257]
1	106239449	106239450	3	0.0959019	+	[score_CL=0.0959019;score_E=19.1023;score_B=13.5959;score_UC=0.0959019]
1	106239460	106239461	3	2.08569	+	[score_CL=2.08569;score_E=24.0678;score_B=19.3196;score_UC=2.08569]
1	106239461	106239462	3	2.02865	+	[score_CL=2.02865;score_E=24.242;score_B=19.3776;score_UC=2.02865]
1	106239462	106239463	3	1.8281	+	[score_CL=1.8281;score_E=24.3139;score_B=19.0867;score_UC=1.8281]
1	106239463	106239464	3	0.161971	+	[score_CL=0.161971;score_E=24.7928;score_B=17.2231;score_UC=0.161971]
1	106242957	106242958	3	10.5295	+	[score_CL=10.5295;score_E=90.8343;score_B=98.3142;score_UC=10.5295]
1	106242958	106242959	3	2.15802	+	[score_CL=2.15802;score_E=115.681;score_B=98.3376;score_UC=2.15802]
1	106242959	106242960	3	10.2571	+	[score_CL=10.2571;score_E=91.1158;score_B=98.3973;score_UC=10.2571]
1	106242971	106242972	3	8.87422	+	[score_CL=8.87422;score_E=92.4941;score_B=98.7766;score_UC=8.87422]
1	106242973	106242974	3	31.998	+	[score_CL=31.998;score_E=113.009;score_B=145.007;score_UC=31.998]
1	106242974	106242975	3	55.4063	+	[score_CL=55.4063;score_E=111.917;score_B=167.323;score_UC=55.4063]
1	106242983	106242984	3	5.52713	+	[score_CL=5.52713;score_E=94.2299;score_B=94.3329;score_UC=5.52713]
1	106242989	106242990	3	47.4891	+	[score_CL=47.4891;score_E=101.56;score_B=149.049;score_UC=47.4891]
1	106242990	106242991	3	6.47243	+	[score_CL=6.47243;score_E=114.733;score_B=121.207;score_UC=6.47243]
1	106242993	106242994	3	7.9875	+	[score_CL=7.9875;score_E=115.816;score_B=123.797;score_UC=7.9875]
1	106242994	106242995	3	33.7726	+	[score_CL=33.7726;score_E=123.876;score_B=157.648;score_UC=33.7726]
1	106242995	106242996	3	37.0737	+	[score_CL=37.0737;score_E=114.655;score_B=151.729;score_UC=37.0737]
1	106242999	106243000	3	19.7237	+	[score_CL=19.7237;score_E=98.9932;score_B=118.713;score_UC=19.7237]
1	106243000	106243001	3	3.31802	+	[score_CL=3.31802;score_E=114.882;score_B=107.885;score_UC=3.31802]
1	106243004	106243005	3	30.9416	+	[score_CL=30.9416;score_E=95.7791;score_B=126.721;score_UC=30.9416]
1	106243091	106243092	3	5.21644	+	[score_CL=5.21644;score_E=92.1593;score_B=91.6277;score_UC=5.21644]
1	106243098	106243099	3	0.280112	+	[score_CL=0.280112;score_E=91.3733;score_B=81.5455;score_UC=0.280112]
1	106243100	106243101	3	11.1723	+	[score_CL=11.1723;score_E=91.1029;score_B=101.687;score_UC=11.1723]
1	106243111	106243112	3	8.1286	+	[score_CL=8.1286;score_E=109.658;score_B=112.999;score_UC=8.1286]
1	106243112	106243113	3	23.8802	+	[score_CL=23.8802;score_E=117.601;score_B=141.481;score_UC=23.8802]
1	106243113	106243114	3	26.6282	+	[score_CL=26.6282;score_E=128.466;score_B=155.094;score_UC=26.6282]
1	106243114	106243115	3	43.096	+	[score_CL=43.096;score_E=128.185;score_B=171.281;score_UC=43.096]
1	106243115	106243116	3	23.2766	+	[score_CL=23.2766;score_E=107.581;score_B=130.858;score_UC=23.2766]
1	106243117	106243118	3	23.6595	+	[score_CL=23.6595;score_E=97.2398;score_B=120.899;score_UC=23.6595]
1	106243118	106243119	3	9.37132	+	[score_CL=9.37132;score_E=106.734;score_B=113.504;score_UC=9.37132]
1	106276550	106276551	3	1.07373	+	[score_CL=1.07373;score_E=45.9271;score_B=32.9975;score_UC=1.07373]
1	106276551	106276552	3	1.60989	+	[score_CL=1.60989;score_E=44.0104;score_B=33.6126;score_UC=1.60989]
1	106276554	106276555	3	0.0222128	+	[score_CL=0.0222128;score_E=59.3134;score_B=43.7605;score_UC=0.0222128]
1	106276555	106276556	3	13.3654	+	[score_CL=13.3654;score_E=55.8511;score_B=65.4971;score_UC=13.3654]
1	106276556	106276557	3	13.7733	+	[score_CL=13.7733;score_E=62.9498;score_B=68.8367;score_UC=13.7733]
1	106276557	106276558	3	8.21301	+	[score_CL=8.21301;score_E=59.5849;score_B=55.646;score_UC=8.21301]
1	106276558	106276559	3	4.25553	+	[score_CL=4.25553;score_E=51.1329;score_B=43.3103;score_UC=4.25553]
1	106277214	106277215	3	3.55309	+	[score_CL=3.55309;score_E=40.1607;score_B=36.4234;score_UC=3.55309]
1	106277215	106277216	3	13.2787	+	[score_CL=13.2787;score_E=38.8375;score_B=47.3514;score_UC=13.2787]
1	106277216	106277217	3	6.30951	+	[score_CL=6.30951;score_E=40.1146;score_B=40.2863;score_UC=6.30951]
1	106277217	106277218	3	2.68893	+	[score_CL=2.68893;score_E=40.0697;score_B=28.452;score_UC=2.68893]
1	106277218	106277219	3	0.0900576	+	[score_CL=0.0900576;score_E=37.5664;score_B=22.2082;score_UC=0.0900576]
1	106326191	106326192	3	1.31478	+	[score_CL=1.31478;score_E=15.3967;score_B=16.3392;score_UC=1.31478]
1	106326192	106326193	3	4.92991	+	[score_CL=4.92991;score_E=15.1779;score_B=19.8002;score_UC=4.92991]
1	106326193	106326194	3	8.21011	+	[score_CL=8.21011;score_E=15.1595;score_B=22.8292;score_UC=8.21011]
1	106326194	106326195	3	1.40924	+	[score_CL=1.40924;score_E=15.1531;score_B=15.4909;score_UC=1.40924]
1	106338771	106338772	3	9.07803	+	[score_CL=9.07803;score_E=25.9494;score_B=34.0894;score_UC=9.07803]
1	106338772	106338773	3	3.15317	+	[score_CL=3.15317;score_E=26.1222;score_B=28.159;score_UC=3.15317]
1	106393443	106393444	3	6.93202	+	[score_CL=6.93202;score_E=170.871;score_B=177.804;score_UC=6.93202]
1	106393444	106393445	3	57.3712	+	[score_CL=57.3712;score_E=170.071;score_B=227.442;score_UC=57.3712]
1	106393445	106393446	3	11.6113	+	[score_CL=11.6113;score_E=174.899;score_B=186.51;score_UC=11.6113]
1	106393446	106393447	3	2.94118	+	[score_CL=2.94118;score_E=168.122;score_B=157.501;score_UC=2.94118]
1	106393455	106393456	3	3.58553	+	[score_CL=3.58553;score_E=167.953;score_B=159.636;score_UC=3.58553]
1	106393456	106393457	3	3.66871	+	[score_CL=3.66871;score_E=168.883;score_B=160.605;score_UC=3.66871]
1	106393458	106393459	3	15.1065	+	[score_CL=15.1065;score_E=180.553;score_B=193.802;score_UC=15.1065]
1	106393459	106393460	3	14.6083	+	[score_CL=14.6083;score_E=181.402;score_B=194.11;score_UC=14.6083]
1	106393470	106393471	3	9.47238	+	[score_CL=9.47238;score_E=173.402;score_B=180.987;score_UC=9.47238]
1	106393505	106393506	3	0.239389	+	[score_CL=0.239389;score_E=170.088;score_B=160.121;score_UC=0.239389]
1	106393516	106393517	3	3.76645	+	[score_CL=3.76645;score_E=167.129;score_B=159.121;score_UC=3.76645]
1	106393517	106393518	3	3.97588	+	[score_CL=3.97588;score_E=177.98;score_B=165.35;score_UC=3.97588]
1	106393518	106393519	3	10.6686	+	[score_CL=10.6686;score_E=164.609;score_B=170.781;score_UC=10.6686]
1	106393523	106393524	3	2.581	+	[score_CL=2.581;score_E=157.859;score_B=149.79;score_UC=2.581]
1	106393524	106393525	3	1.71265	+	[score_CL=1.71265;score_E=165.889;score_B=148.809;score_UC=1.71265]
1	106393525	106393526	3	2.65637	+	[score_CL=2.65637;score_E=155.788;score_B=147.919;score_UC=2.65637]
1	106393550	106393551	3	2.60463	+	[score_CL=2.60463;score_E=129.716;score_B=119.383;score_UC=2.60463]
1	106393551	106393552	3	3.11995	+	[score_CL=3.11995;score_E=126.775;score_B=118.667;score_UC=3.11995]
1	106393761	106393762	3	3.93984	+	[score_CL=3.93984;score_E=185.251;score_B=176.793;score_UC=3.93984]
1	106393762	106393763	3	13.7113	+	[score_CL=13.7113;score_E=189.919;score_B=197.229;score_UC=13.7113]
1	106393763	106393764	3	15.0388	+	[score_CL=15.0388;score_E=186.753;score_B=199.304;score_UC=15.0388]
1	106393764	106393765	3	0.679883	+	[score_CL=0.679883;score_E=212.046;score_B=195.75;score_UC=0.679883]
1	106393765	106393766	3	19.0762	+	[score_CL=19.0762;score_E=194.3;score_B=213.243;score_UC=19.0762]
1	106393766	106393767	3	19.533	+	[score_CL=19.533;score_E=213.976;score_B=233.509;score_UC=19.533]
1	106393767	106393768	3	58.8832	+	[score_CL=58.8832;score_E=215.194;score_B=274.077;score_UC=58.8832]
1	106393768	106393769	3	49.1783	+	[score_CL=49.1783;score_E=196.503;score_B=245.681;score_UC=49.1783]
1	106393772	106393773	3	1.90926	+	[score_CL=1.90926;score_E=184.93;score_B=173.992;score_UC=1.90926]
1	106393773	106393774	3	1.77586	+	[score_CL=1.77586;score_E=185.903;score_B=174.804;score_UC=1.77586]
1	106393778	106393779	3	36.0648	+	[score_CL=36.0648;score_E=199.886;score_B=235.951;score_UC=36.0648]
1	106393779	106393780	3	13.4205	+	[score_CL=13.4205;score_E=213.246;score_B=226.666;score_UC=13.4205]
1	106393780	106393781	3	6.67343	+	[score_CL=6.67343;score_E=221.815;score_B=214.169;score_UC=6.67343]
1	106393781	106393782	3	20.4345	+	[score_CL=20.4345;score_E=216.33;score_B=236.764;score_UC=20.4345]
1	106393782	106393783	3	30.9095	+	[score_CL=30.9095;score_E=210.221;score_B=241.13;score_UC=30.9095]
1	106393783	106393784	3	0.902225	+	[score_CL=0.902225;score_E=210.113;score_B=210.846;score_UC=0.902225]
1	106393787	106393788	3	10.939	+	[score_CL=10.939;score_E=207.421;score_B=212.933;score_UC=10.939]
1	106393788	106393789	3	13.0944	+	[score_CL=13.0944;score_E=206.137;score_B=215.898;score_UC=13.0944]
1	106393888	106393889	3	2.82186	+	[score_CL=2.82186;score_E=166.62;score_B=155.977;score_UC=2.82186]
1	106393889	106393890	3	14.9401	+	[score_CL=14.9401;score_E=151.174;score_B=165.786;score_UC=14.9401]
1	106393903	106393904	3	11.7921	+	[score_CL=11.7921;score_E=155.946;score_B=167.738;score_UC=11.7921]
1	106393904	106393905	3	37.6056	+	[score_CL=37.6056;score_E=166.83;score_B=204.436;score_UC=37.6056]
1	106393905	106393906	3	23.2013	+	[score_CL=23.2013;score_E=173.532;score_B=196.733;score_UC=23.2013]
1	106393906	106393907	3	25.0966	+	[score_CL=25.0966;score_E=172.75;score_B=197.846;score_UC=25.0966]
1	106393907	106393908	3	30.389	+	[score_CL=30.389;score_E=151.545;score_B=181.934;score_UC=30.389]
1	106393970	106393971	3	28.0683	+	[score_CL=28.0683;score_E=100.956;score_B=129.024;score_UC=28.0683]
1	106393990	106393991	3	3.34339	+	[score_CL=3.34339;score_E=114.645;score_B=109.138;score_UC=3.34339]
1	106393991	106393992	3	22.4868	+	[score_CL=22.4868;score_E=102.69;score_B=125.147;score_UC=22.4868]
1	106393992	106393993	3	5.52794	+	[score_CL=5.52794;score_E=112.627;score_B=111.232;score_UC=5.52794]
1	106394127	106394128	3	2.29684	+	[score_CL=2.29684;score_E=51.1014;score_B=44.2411;score_UC=2.29684]
1	106440008	106440009	3	1.06116	+	[score_CL=1.06116;score_E=55.5207;score_B=41.5824;score_UC=1.06116]
1	106440009	106440010	3	6.72	+	[score_CL=6.72;score_E=60.9378;score_B=56.6712;score_UC=6.72]
1	106440010	106440011	3	14.5474	+	[score_CL=14.5474;score_E=71.9904;score_B=81.9059;score_UC=14.5474]
1	106440011	106440012	3	22.7898	+	[score_CL=22.7898;score_E=79.8563;score_B=102.614;score_UC=22.7898]
1	106440012	106440013	3	22.8163	+	[score_CL=22.8163;score_E=84.6507;score_B=107.467;score_UC=22.8163]
1	106440013	106440014	3	43.4195	+	[score_CL=43.4195;score_E=84.5983;score_B=128.018;score_UC=43.4195]
1	106440014	106440015	3	22.8874	+	[score_CL=22.8874;score_E=84.2407;score_B=107.128;score_UC=22.8874]
1	106440015	106440016	3	20.9351	+	[score_CL=20.9351;score_E=84.6518;score_B=105.582;score_UC=20.9351]
1	106440016	106440017	3	22.8109	+	[score_CL=22.8109;score_E=84.6281;score_B=107.439;score_UC=22.8109]
1	106440017	106440018	3	30.838	+	[score_CL=30.838;score_E=72.4391;score_B=103.277;score_UC=30.838]
1	106440018	106440019	3	8.17633	+	[score_CL=8.17633;score_E=71.1518;score_B=77.4519;score_UC=8.17633]
1	106440019	106440020	3	6.8006	+	[score_CL=6.8006;score_E=53.4729;score_B=50.7622;score_UC=6.8006]
1	106440021	106440022	3	4.81343	+	[score_CL=4.81343;score_E=65.4656;score_B=60.836;score_UC=4.81343]
1	106440022	106440023	3	21.4532	+	[score_CL=21.4532;score_E=55.9698;score_B=77.1409;score_UC=21.4532]
1	106440023	106440024	3	6.0715	+	[score_CL=6.0715;score_E=74.2756;score_B=67.3765;score_UC=6.0715]
1	106440024	106440025	3	9.6565	+	[score_CL=9.6565;score_E=59.3008;score_B=57.3114;score_UC=9.6565]
1	106440025	106440026	3	8.16203	+	[score_CL=8.16203;score_E=73.0514;score_B=68.3682;score_UC=8.16203]
1	106440026	106440027	3	19.007	+	[score_CL=19.007;score_E=53.1535;score_B=72.0959;score_UC=19.007]
1	106440036	106440037	3	2.95608	+	[score_CL=2.95608;score_E=44.4462;score_B=39.4579;score_UC=2.95608]
1	106440038	106440039	3	1.04725	+	[score_CL=1.04725;score_E=44.2832;score_B=35.7276;score_UC=1.04725]
1	106440214	106440215	3	18.5092	+	[score_CL=18.5092;score_E=138.97;score_B=157.479;score_UC=18.5092]
1	106440218	106440219	3	5.35965	+	[score_CL=5.35965;score_E=161.266;score_B=166.63;score_UC=5.35965]
1	106440219	106440220	3	51.4958	+	[score_CL=51.4958;score_E=166.959;score_B=218.455;score_UC=51.4958]
1	106440220	106440221	3	23.2866	+	[score_CL=23.2866;score_E=181.241;score_B=204.528;score_UC=23.2866]
1	106440221	106440222	3	29.5443	+	[score_CL=29.5443;score_E=181.565;score_B=211.109;score_UC=29.5443]
1	106440222	106440223	3	41.9308	+	[score_CL=41.9308;score_E=181.46;score_B=223.391;score_UC=41.9308]
1	106440223	106440224	3	21.1148	+	[score_CL=21.1148;score_E=182.197;score_B=203.312;score_UC=21.1148]
1	106440224	106440225	3	29.1348	+	[score_CL=29.1348;score_E=182.332;score_B=211.466;score_UC=29.1348]
1	106440225	106440226	3	70.7668	+	[score_CL=70.7668;score_E=182.719;score_B=253.486;score_UC=70.7668]
1	106440226	106440227	3	70.8487	+	[score_CL=70.8487;score_E=173.32;score_B=244.169;score_UC=70.8487]
1	106440227	106440228	3	10.8988	+	[score_CL=10.8988;score_E=183.142;score_B=194.041;score_UC=10.8988]
1	106440228	106440229	3	29.4744	+	[score_CL=29.4744;score_E=174.995;score_B=204.469;score_UC=29.4744]
1	106440229	106440230	3	29.2816	+	[score_CL=29.2816;score_E=173.978;score_B=203.26;score_UC=29.2816]
1	106440230	106440231	3	11.0276	+	[score_CL=11.0276;score_E=178.147;score_B=188.085;score_UC=11.0276]
1	106440231	106440232	3	15.0671	+	[score_CL=15.0671;score_E=175.512;score_B=190.579;score_UC=15.0671]
1	106440232	106440233	3	44.1228	+	[score_CL=44.1228;score_E=179.621;score_B=223.744;score_UC=44.1228]
1	106440233	106440234	3	45.9955	+	[score_CL=45.9955;score_E=183.854;score_B=229.85;score_UC=45.9955]
1	106440234	106440235	3	69.0048	+	[score_CL=69.0048;score_E=183.879;score_B=252.884;score_UC=69.0048]
1	106440235	106440236	3	25.3299	+	[score_CL=25.3299;score_E=180.583;score_B=205.913;score_UC=25.3299]
1	106440236	106440237	3	17.2442	+	[score_CL=17.2442;score_E=183.884;score_B=201.128;score_UC=17.2442]
1	106440237	106440238	3	42.0172	+	[score_CL=42.0172;score_E=181.739;score_B=223.756;score_UC=42.0172]
1	106440238	106440239	3	52.577	+	[score_CL=52.577;score_E=183.789;score_B=236.366;score_UC=52.577]
1	106440239	106440240	3	66.8347	+	[score_CL=66.8347;score_E=183.706;score_B=250.541;score_UC=66.8347]
1	106440240	106440241	3	42.0617	+	[score_CL=42.0617;score_E=183.595;score_B=225.657;score_UC=42.0617]
1	106440241	106440242	3	44.3839	+	[score_CL=44.3839;score_E=183.461;score_B=227.845;score_UC=44.3839]
1	106440242	106440243	3	55.5409	+	[score_CL=55.5409;score_E=162.79;score_B=218.331;score_UC=55.5409]
1	106440246	106440247	3	7.73876	+	[score_CL=7.73876;score_E=163.291;score_B=171.023;score_UC=7.73876]
1	106440247	106440248	3	34.0288	+	[score_CL=34.0288;score_E=158.131;score_B=192.16;score_UC=34.0288]
1	106440248	106440249	3	7.96918	+	[score_CL=7.96918;score_E=161.349;score_B=169.317;score_UC=7.96918]
1	106440520	106440521	3	19.9494	+	[score_CL=19.9494;score_E=121.685;score_B=141.635;score_UC=19.9494]
1	106440521	106440522	3	25.1829	+	[score_CL=25.1829;score_E=131.194;score_B=156.366;score_UC=25.1829]
1	106440522	106440523	3	10.5658	+	[score_CL=10.5658;score_E=140.364;score_B=145.865;score_UC=10.5658]
1	106440523	106440524	3	18.9036	+	[score_CL=18.9036;score_E=129.869;score_B=145.866;score_UC=18.9036]
1	106440524	106440525	3	16.2958	+	[score_CL=16.2958;score_E=142.2;score_B=154.89;score_UC=16.2958]
1	106440525	106440526	3	21.578	+	[score_CL=21.578;score_E=140.969;score_B=162.547;score_UC=21.578]
1	106440526	106440527	3	68.9787	+	[score_CL=68.9787;score_E=144.432;score_B=213.411;score_UC=68.9787]
1	106440527	106440528	3	111.117	+	[score_CL=111.117;score_E=145.087;score_B=256.204;score_UC=111.117]
1	106440528	106440529	3	77.7005	+	[score_CL=77.7005;score_E=145.641;score_B=223.341;score_UC=77.7005]
1	106440529	106440530	3	42.5686	+	[score_CL=42.5686;score_E=145.601;score_B=188.17;score_UC=42.5686]
1	106440530	106440531	3	20.7574	+	[score_CL=20.7574;score_E=146.701;score_B=167.459;score_UC=20.7574]
1	106440531	106440532	3	24.8433	+	[score_CL=24.8433;score_E=147.025;score_B=171.868;score_UC=24.8433]
1	106440532	106440533	3	24.6929	+	[score_CL=24.6929;score_E=143.448;score_B=168.141;score_UC=24.6929]
1	106440533	106440534	3	16.243	+	[score_CL=16.243;score_E=134.675;score_B=150.29;score_UC=16.243]
1	106440534	106440535	3	6.95863	+	[score_CL=6.95863;score_E=125.38;score_B=122.973;score_UC=6.95863]
1	106440544	106440545	3	6.66352	+	[score_CL=6.66352;score_E=119.366;score_B=116.691;score_UC=6.66352]
1	106440545	106440546	3	5.95908	+	[score_CL=5.95908;score_E=141.114;score_B=135.58;score_UC=5.95908]
1	106440546	106440547	3	24.1969	+	[score_CL=24.1969;score_E=140.377;score_B=164.574;score_UC=24.1969]
1	106440547	106440548	3	33.1432	+	[score_CL=33.1432;score_E=146.614;score_B=179.757;score_UC=33.1432]
1	106440548	106440549	3	13.1737	+	[score_CL=13.1737;score_E=133.767;score_B=146.941;score_UC=13.1737]
1	106440550	106440551	3	4.09569	+	[score_CL=4.09569;score_E=115.676;score_B=112.406;score_UC=4.09569]
1	106440573	106440574	3	8.38407	+	[score_CL=8.38407;score_E=118.813;score_B=124.504;score_UC=8.38407]
1	106440575	106440576	3	5.06353	+	[score_CL=5.06353;score_E=124.925;score_B=119.093;score_UC=5.06353]
1	106440576	106440577	3	5.45436	+	[score_CL=5.45436;score_E=129.565;score_B=120.122;score_UC=5.45436]
1	106440577	106440578	3	4.91189	+	[score_CL=4.91189;score_E=126.712;score_B=118.881;score_UC=4.91189]
1	106440578	106440579	3	1.44645	+	[score_CL=1.44645;score_E=127.524;score_B=114.239;score_UC=1.44645]
1	106440588	106440589	3	1.8776	+	[score_CL=1.8776;score_E=127.748;score_B=115.3;score_UC=1.8776]
1	106440589	106440590	3	6.09751	+	[score_CL=6.09751;score_E=129.699;score_B=123.546;score_UC=6.09751]
1	106440590	106440591	3	9.12079	+	[score_CL=9.12079;score_E=144.668;score_B=146.419;score_UC=9.12079]
1	106440591	106440592	3	25.3738	+	[score_CL=25.3738;score_E=133.223;score_B=158.578;score_UC=25.3738]
1	106440592	106440593	3	6.17372	+	[score_CL=6.17372;score_E=137.028;score_B=139.522;score_UC=6.17372]
1	107037760	107037761	3	4.21378	+	[score_CL=4.21378;score_E=95.14;score_B=90.746;score_UC=4.21378]
1	107037761	107037762	3	22.5715	+	[score_CL=22.5715;score_E=94.0991;score_B=116.571;score_UC=22.5715]
1	107037762	107037763	3	15.614	+	[score_CL=15.614;score_E=104.64;score_B=117.418;score_UC=15.614]
1	107037763	107037764	3	11.5758	+	[score_CL=11.5758;score_E=109.584;score_B=116.322;score_UC=11.5758]
1	107037764	107037765	3	25.8561	+	[score_CL=25.8561;score_E=105.172;score_B=131.028;score_UC=25.8561]
1	107037765	107037766	3	25.669	+	[score_CL=25.669;score_E=101.055;score_B=126.724;score_UC=25.669]
1	107037766	107037767	3	9.15185	+	[score_CL=9.15185;score_E=100.367;score_B=103.396;score_UC=9.15185]
1	107037767	107037768	3	8.84463	+	[score_CL=8.84463;score_E=84.1517;score_B=82.4942;score_UC=8.84463]
1	107037768	107037769	3	3.04797	+	[score_CL=3.04797;score_E=92.539;score_B=76.9224;score_UC=3.04797]
1	107037769	107037770	3	7.43069	+	[score_CL=7.43069;score_E=76.1179;score_B=75.0795;score_UC=7.43069]
1	107037770	107037771	3	1.80557	+	[score_CL=1.80557;score_E=81.5441;score_B=68.9492;score_UC=1.80557]
1	107037809	107037810	3	5.54069	+	[score_CL=5.54069;score_E=71.7672;score_B=65.8902;score_UC=5.54069]
1	107037810	107037811	3	16.3388	+	[score_CL=16.3388;score_E=67.6933;score_B=79.2665;score_UC=16.3388]
1	107037811	107037812	3	8.33755	+	[score_CL=8.33755;score_E=76.425;score_B=71.6333;score_UC=8.33755]
1	107037812	107037813	3	6.62232	+	[score_CL=6.62232;score_E=65.3302;score_B=58.7197;score_UC=6.62232]
1	107037813	107037814	3	3.6265	+	[score_CL=3.6265;score_E=61.2112;score_B=52.1305;score_UC=3.6265]
1	107037912	107037913	3	7.34912	+	[score_CL=7.34912;score_E=59.522;score_B=57.8221;score_UC=7.34912]
1	107037913	107037914	3	15.9859	+	[score_CL=15.9859;score_E=56.2256;score_B=67.2919;score_UC=15.9859]
1	107037914	107037915	3	5.30571	+	[score_CL=5.30571;score_E=60.4224;score_B=54.75;score_UC=5.30571]
1	107037937	107037938	3	0.253373	+	[score_CL=0.253373;score_E=49.0446;score_B=39.138;score_UC=0.253373]
1	107037991	107037992	3	4.24666	+	[score_CL=4.24666;score_E=56.8852;score_B=54.4209;score_UC=4.24666]
1	107037996	107037997	3	11.7076	+	[score_CL=11.7076;score_E=65.7937;score_B=72.807;score_UC=11.7076]
1	107037997	107037998	3	8.85196	+	[score_CL=8.85196;score_E=77.2128;score_B=73.1849;score_UC=8.85196]
1	107037998	107037999	3	8.57966	+	[score_CL=8.57966;score_E=72.5472;score_B=68.1821;score_UC=8.57966]
1	107037999	107038000	3	6.7756	+	[score_CL=6.7756;score_E=66.7656;score_B=62.853;score_UC=6.7756]
1	107038000	107038001	3	0.758805	+	[score_CL=0.758805;score_E=83.1783;score_B=63.3153;score_UC=0.758805]
1	107038001	107038002	3	11.0616	+	[score_CL=11.0616;score_E=77.3675;score_B=82.4197;score_UC=11.0616]
1	107038002	107038003	3	19.8909	+	[score_CL=19.8909;score_E=71.4519;score_B=90.6582;score_UC=19.8909]
1	107038003	107038004	3	3.647	+	[score_CL=3.647;score_E=75.822;score_B=69.4179;score_UC=3.647]
1	107038008	107038009	3	4.7663	+	[score_CL=4.7663;score_E=58.6235;score_B=54.9977;score_UC=4.7663]
1	107038009	107038010	3	1.97438	+	[score_CL=1.97438;score_E=69.3357;score_B=52.6317;score_UC=1.97438]
1	107038010	107038011	3	2.44459	+	[score_CL=2.44459;score_E=67.2613;score_B=53.0641;score_UC=2.44459]
1	107038011	107038012	3	5.21505	+	[score_CL=5.21505;score_E=58.812;score_B=55.6723;score_UC=5.21505]
1	107038014	107038015	3	3.91175	+	[score_CL=3.91175;score_E=69.8034;score_B=61.2858;score_UC=3.91175]
1	107038015	107038016	3	12.2703	+	[score_CL=12.2703;score_E=61.5338;score_B=69.5512;score_UC=12.2703]
1	107038016	107038017	3	1.68076	+	[score_CL=1.68076;score_E=73.4351;score_B=58.6954;score_UC=1.68076]
1	107038017	107038018	3	0.993857	+	[score_CL=0.993857;score_E=60.688;score_B=47.455;score_UC=0.993857]
1	107038292	107038293	3	3.19844	+	[score_CL=3.19844;score_E=88.7059;score_B=78.7763;score_UC=3.19844]
1	107038293	107038294	3	11.3393	+	[score_CL=11.3393;score_E=96.9768;score_B=100.256;score_UC=11.3393]
1	107038294	107038295	3	18.2429	+	[score_CL=18.2429;score_E=89.1154;score_B=106.768;score_UC=18.2429]
1	107038295	107038296	3	1.48081	+	[score_CL=1.48081;score_E=95.8455;score_B=85.3806;score_UC=1.48081]
1	107038317	107038318	3	0.15433	+	[score_CL=0.15433;score_E=108.27;score_B=92.149;score_UC=0.15433]
1	107038318	107038319	3	17.0947	+	[score_CL=17.0947;score_E=94.4077;score_B=110.849;score_UC=17.0947]
1	107038319	107038320	3	7.51034	+	[score_CL=7.51034;score_E=123.142;score_B=117.04;score_UC=7.51034]
1	107038320	107038321	3	20.0396	+	[score_CL=20.0396;score_E=114.753;score_B=134.792;score_UC=20.0396]
1	107038321	107038322	3	61.3791	+	[score_CL=61.3791;score_E=126.38;score_B=187.759;score_UC=61.3791]
1	107038322	107038323	3	96.4917	+	[score_CL=96.4917;score_E=117.415;score_B=213.907;score_UC=96.4917]
1	107038323	107038324	3	10.9224	+	[score_CL=10.9224;score_E=112.151;score_B=123.073;score_UC=10.9224]
1	107038324	107038325	3	5.3951	+	[score_CL=5.3951;score_E=109.901;score_B=98.9298;score_UC=5.3951]
1	107038325	107038326	3	9.82156	+	[score_CL=9.82156;score_E=93.4568;score_B=97.3771;score_UC=9.82156]
1	107038327	107038328	3	8.34201	+	[score_CL=8.34201;score_E=102.134;score_B=102.406;score_UC=8.34201]
1	107038328	107038329	3	13.6087	+	[score_CL=13.6087;score_E=113.802;score_B=119.322;score_UC=13.6087]
1	107038329	107038330	3	16.8693	+	[score_CL=16.8693;score_E=107.699;score_B=120.399;score_UC=16.8693]
1	107038330	107038331	3	5.29529	+	[score_CL=5.29529;score_E=126.913;score_B=127.69;score_UC=5.29529]
1	107038331	107038332	3	31.5567	+	[score_CL=31.5567;score_E=114.93;score_B=146.486;score_UC=31.5567]
1	107038332	107038333	3	50.8199	+	[score_CL=50.8199;score_E=128.989;score_B=179.808;score_UC=50.8199]
1	107038333	107038334	3	37.1739	+	[score_CL=37.1739;score_E=108.591;score_B=145.765;score_UC=37.1739]
1	107038504	107038505	3	1.47555	+	[score_CL=1.47555;score_E=83.6669;score_B=75.6958;score_UC=1.47555]
1	107038550	107038551	3	6.08124	+	[score_CL=6.08124;score_E=110.746;score_B=106.662;score_UC=6.08124]
1	107038551	107038552	3	17.9939	+	[score_CL=17.9939;score_E=114.984;score_B=129.596;score_UC=17.9939]
1	107038552	107038553	3	16.701	+	[score_CL=16.701;score_E=129.343;score_B=141.739;score_UC=16.701]
1	107038553	107038554	3	20.1543	+	[score_CL=20.1543;score_E=124.837;score_B=143.269;score_UC=20.1543]
1	107038554	107038555	3	16.5097	+	[score_CL=16.5097;score_E=110.347;score_B=126.639;score_UC=16.5097]
1	107038680	107038681	3	0.395086	+	[score_CL=0.395086;score_E=58.8059;score_B=43.8843;score_UC=0.395086]
1	107038681	107038682	3	2.90719	+	[score_CL=2.90719;score_E=58.5234;score_B=47.3763;score_UC=2.90719]
1	107038682	107038683	3	4.09195	+	[score_CL=4.09195;score_E=58.52;score_B=48.561;score_UC=4.09195]
1	107038683	107038684	3	3.65025	+	[score_CL=3.65025;score_E=58.108;score_B=47.7563;score_UC=3.65025]
1	107038684	107038685	3	1.68931	+	[score_CL=1.68931;score_E=58.6924;score_B=44.7994;score_UC=1.68931]
1	107038685	107038686	3	0.434802	+	[score_CL=0.434802;score_E=57.9384;score_B=41.4362;score_UC=0.434802]
1	107038686	107038687	3	0.15473	+	[score_CL=0.15473;score_E=53.7148;score_B=39.9238;score_UC=0.15473]
1	107586729	107586730	3	4.15585	+	[score_CL=4.15585;score_E=33.8551;score_B=31.2694;score_UC=4.15585]
1	107586736	107586737	3	13.9111	+	[score_CL=13.9111;score_E=42.1766;score_B=56.0875;score_UC=13.9111]
1	107586737	107586738	3	21.8249	+	[score_CL=21.8249;score_E=42.1733;score_B=63.9982;score_UC=21.8249]
1	107951344	107951345	3	43.2968	+	[score_CL=144.124;score_E=43.2968;score_B=187.421;score_UC=43.2968]
1	107951346	107951347	3	43.324	+	[score_CL=53.0102;score_E=43.324;score_B=96.3342;score_UC=43.324]
1	107951349	107951350	3	43.5414	+	[score_CL=43.5414;score_E=59.1663;score_B=102.708;score_UC=43.5414]
1	107951350	107951351	3	15.8518	+	[score_CL=15.8518;score_E=69.1683;score_B=85.02;score_UC=15.8518]
1	107951351	107951352	3	8.5056	+	[score_CL=8.5056;score_E=59.1572;score_B=59.8409;score_UC=8.5056]
1	108463232	108463233	3	18.2421	+	[score_CL=18.2421;score_E=26.761;score_B=45.0031;score_UC=18.2421]
1	108463233	108463234	3	14.8669	+	[score_CL=14.8669;score_E=26.761;score_B=41.6279;score_UC=14.8669]
1	108888892	108888893	3	5.38304	+	[score_CL=5.38304;score_E=33.751;score_B=34.0701;score_UC=5.38304]
1	108888893	108888894	3	8.72957	+	[score_CL=8.72957;score_E=33.4244;score_B=37.3501;score_UC=8.72957]
1	110001098	110001099	3	1.14703	+	[score_CL=5.54717;score_E=1.14703;score_B=6.70096;score_UC=1.14703]
1	110001099	110001100	3	1.13066	+	[score_CL=3.92488;score_E=1.13066;score_B=5.30532;score_UC=1.13066]
1	110001100	110001101	3	1.14719	+	[score_CL=9.41387;score_E=1.14719;score_B=10.7996;score_UC=1.14719]
1	110001101	110001102	3	1.1318	+	[score_CL=4.15826;score_E=1.1318;score_B=5.58437;score_UC=1.1318]
1	110001102	110001103	3	1.1452	+	[score_CL=6.18955;score_E=1.1452;score_B=7.61241;score_UC=1.1452]
1	110001103	110001104	3	1.14724	+	[score_CL=15.9073;score_E=1.14724;score_B=17.3297;score_UC=1.14724]
1	110001104	110001105	3	1.14724	+	[score_CL=19.7582;score_E=1.14724;score_B=21.1805;score_UC=1.14724]
1	110001105	110001106	3	1.14724	+	[score_CL=12.83;score_E=1.14724;score_B=14.0445;score_UC=1.14724]
1	110001106	110001107	3	1.14602	+	[score_CL=3.89157;score_E=1.14602;score_B=5.05414;score_UC=1.14602]
1	110131295	110131296	3	1.71967	+	[score_CL=1.71967;score_E=213.473;score_B=200.725;score_UC=1.71967]
1	110131296	110131297	3	6.37845	+	[score_CL=6.37845;score_E=206.16;score_B=206.097;score_UC=6.37845]
1	110131299	110131300	3	5.7545	+	[score_CL=5.7545;score_E=217.589;score_B=212.666;score_UC=5.7545]
1	110131300	110131301	3	10.7738	+	[score_CL=10.7738;score_E=233.066;score_B=242.395;score_UC=10.7738]
1	110131301	110131302	3	29.8095	+	[score_CL=29.8095;score_E=225.862;score_B=255.671;score_UC=29.8095]
1	110131302	110131303	3	7.76277	+	[score_CL=7.76277;score_E=227.053;score_B=234.698;score_UC=7.76277]
1	110131306	110131307	3	2.66934	+	[score_CL=2.66934;score_E=229.789;score_B=220.418;score_UC=2.66934]
1	110131307	110131308	3	19.1578	+	[score_CL=19.1578;score_E=233.054;score_B=252.212;score_UC=19.1578]
1	110131308	110131309	3	65.2756	+	[score_CL=65.2756;score_E=249.094;score_B=314.37;score_UC=65.2756]
1	110131309	110131310	3	86.0882	+	[score_CL=86.0882;score_E=245.54;score_B=331.628;score_UC=86.0882]
1	110131310	110131311	3	16.0127	+	[score_CL=16.0127;score_E=229.74;score_B=245.753;score_UC=16.0127]
1	110131313	110131314	3	5.51748	+	[score_CL=5.51748;score_E=231.4;score_B=233.191;score_UC=5.51748]
1	110131314	110131315	3	27.022	+	[score_CL=27.022;score_E=236.963;score_B=263.985;score_UC=27.022]
1	110131315	110131316	3	52.1745	+	[score_CL=52.1745;score_E=250.664;score_B=302.838;score_UC=52.1745]
1	110131316	110131317	3	68.8168	+	[score_CL=68.8168;score_E=250.615;score_B=319.432;score_UC=68.8168]
1	110131317	110131318	3	25.2707	+	[score_CL=25.2707;score_E=250.542;score_B=275.812;score_UC=25.2707]
1	110131318	110131319	3	52.4733	+	[score_CL=52.4733;score_E=250.416;score_B=302.89;score_UC=52.4733]
1	110131319	110131320	3	135.544	+	[score_CL=135.544;score_E=250.254;score_B=385.798;score_UC=135.544]
1	110131320	110131321	3	158.297	+	[score_CL=158.297;score_E=250.048;score_B=408.346;score_UC=158.297]
1	110131321	110131322	3	104.279	+	[score_CL=104.279;score_E=249.801;score_B=354.08;score_UC=104.279]
1	110131322	110131323	3	64.8831	+	[score_CL=64.8831;score_E=249.511;score_B=314.394;score_UC=64.8831]
1	110131323	110131324	3	29.5951	+	[score_CL=29.5951;score_E=249.18;score_B=278.775;score_UC=29.5951]
1	110131324	110131325	3	42.1099	+	[score_CL=42.1099;score_E=241.15;score_B=283.26;score_UC=42.1099]
1	110131325	110131326	3	12.865	+	[score_CL=12.865;score_E=248.389;score_B=261.254;score_UC=12.865]
1	110131326	110131327	3	26.3307	+	[score_CL=26.3307;score_E=221.114;score_B=247.445;score_UC=26.3307]
1	110131331	110131332	3	2.85363	+	[score_CL=2.85363;score_E=225.711;score_B=217.603;score_UC=2.85363]
1	110131332	110131333	3	20.3494	+	[score_CL=20.3494;score_E=212.32;score_B=232.561;score_UC=20.3494]
1	110131333	110131334	3	4.83503	+	[score_CL=4.83503;score_E=243.451;score_B=242.328;score_UC=4.83503]
1	110131334	110131335	3	28.2307	+	[score_CL=28.2307;score_E=228.391;score_B=256.621;score_UC=28.2307]
1	110131335	110131336	3	33.9049	+	[score_CL=33.9049;score_E=233.162;score_B=267.067;score_UC=33.9049]
1	110131336	110131337	3	11.7458	+	[score_CL=11.7458;score_E=220.543;score_B=232.289;score_UC=11.7458]
1	110716376	110716377	3	26.9689	+	[score_CL=26.9689;score_E=158.928;score_B=185.897;score_UC=26.9689]
1	110716377	110716378	3	57.0247	+	[score_CL=57.0247;score_E=177.935;score_B=234.96;score_UC=57.0247]
1	110716378	110716379	3	50.8959	+	[score_CL=50.8959;score_E=177.697;score_B=228.593;score_UC=50.8959]
1	110716379	110716380	3	28.2302	+	[score_CL=28.2302;score_E=177.437;score_B=205.667;score_UC=28.2302]
1	110716380	110716381	3	49.0462	+	[score_CL=49.0462;score_E=177.155;score_B=226.201;score_UC=49.0462]
1	110716381	110716382	3	51.132	+	[score_CL=51.132;score_E=170.043;score_B=221.175;score_UC=51.132]
1	110716382	110716383	3	13.715	+	[score_CL=13.715;score_E=176.524;score_B=190.239;score_UC=13.715]
1	110716383	110716384	3	38.6624	+	[score_CL=38.6624;score_E=170.664;score_B=209.327;score_UC=38.6624]
1	110716384	110716385	3	44.9202	+	[score_CL=44.9202;score_E=170.888;score_B=215.809;score_UC=44.9202]
1	110716385	110716386	3	15.6104	+	[score_CL=15.6104;score_E=175.415;score_B=191.026;score_UC=15.6104]
1	110716386	110716387	3	27.9969	+	[score_CL=27.9969;score_E=171.365;score_B=199.362;score_UC=27.9969]
1	110716387	110716388	3	32.3405	+	[score_CL=32.3405;score_E=174.544;score_B=206.884;score_UC=32.3405]
1	110716388	110716389	3	24.1043	+	[score_CL=24.1043;score_E=173.102;score_B=197.207;score_UC=24.1043]
1	110716389	110716390	3	19.954	+	[score_CL=19.954;score_E=173.637;score_B=193.591;score_UC=19.954]
1	110716390	110716391	3	32.2772	+	[score_CL=32.2772;score_E=161.673;score_B=193.95;score_UC=32.2772]
1	110716391	110716392	3	9.43585	+	[score_CL=9.43585;score_E=172.637;score_B=182.073;score_UC=9.43585]
1	110716392	110716393	3	36.3631	+	[score_CL=36.3631;score_E=162.317;score_B=198.68;score_UC=36.3631]
1	110716393	110716394	3	30.2121	+	[score_CL=30.2121;score_E=154.269;score_B=184.482;score_UC=30.2121]
1	110716394	110716395	3	3.1995	+	[score_CL=3.1995;score_E=170.793;score_B=170.461;score_UC=3.1995]
1	110716395	110716396	3	19.8255	+	[score_CL=19.8255;score_E=152.408;score_B=171.749;score_UC=19.8255]
1	110716396	110716397	3	18.6683	+	[score_CL=18.6683;score_E=148.824;score_B=167.458;score_UC=18.6683]
1	110716398	110716399	3	14.7277	+	[score_CL=14.7277;score_E=140.285;score_B=153.202;score_UC=14.7277]
1	110716399	110716400	3	11.5184	+	[score_CL=11.5184;score_E=156.346;score_B=157.621;score_UC=11.5184]
1	110716400	110716401	3	13.5207	+	[score_CL=13.5207;score_E=147.133;score_B=152.462;score_UC=13.5207]
1	110716401	110716402	3	8.18666	+	[score_CL=8.18666;score_E=140.325;score_B=140.324;score_UC=8.18666]
1	111192350	111192351	3	0.362772	+	[score_CL=0.362772;score_E=60.6502;score_B=45.6408;score_UC=0.362772]
1	111192351	111192352	3	3.19467	+	[score_CL=3.19467;score_E=55.0722;score_B=48.6643;score_UC=3.19467]
1	111192352	111192353	3	0.362772	+	[score_CL=0.362772;score_E=61.0098;score_B=46.0004;score_UC=0.362772]
1	111192360	111192361	3	13.0533	+	[score_CL=13.0533;score_E=71.6491;score_B=81.1756;score_UC=13.0533]
1	111192361	111192362	3	17.0977	+	[score_CL=17.0977;score_E=67.4918;score_B=84.1987;score_UC=17.0977]
1	111192364	111192365	3	1.39496	+	[score_CL=1.39496;score_E=54.7932;score_B=46.6728;score_UC=1.39496]
1	111433950	111433951	3	4.57681	+	[score_CL=4.57681;score_E=26.4719;score_B=25.5994;score_UC=4.57681]
1	111433951	111433952	3	4.30514	+	[score_CL=4.30514;score_E=26.5818;score_B=25.4538;score_UC=4.30514]
1	111433952	111433953	3	3.20097	+	[score_CL=3.20097;score_E=26.6632;score_B=23.7192;score_UC=3.20097]
1	111951466	111951467	3	1.31005	+	[score_CL=1.31005;score_E=42.0279;score_B=32.0281;score_UC=1.31005]
1	111951467	111951468	3	7.71346	+	[score_CL=7.71346;score_E=35.4782;score_B=38.449;score_UC=7.71346]
1	111951469	111951470	3	1.24761	+	[score_CL=1.24761;score_E=48.7129;score_B=35.2868;score_UC=1.24761]
1	111951470	111951471	3	10.9789	+	[score_CL=10.9789;score_E=43.7663;score_B=47.9671;score_UC=10.9789]
1	111951471	111951472	3	8.30097	+	[score_CL=8.30097;score_E=49.5353;score_B=46.379;score_UC=8.30097]
1	111951472	111951473	3	6.08259	+	[score_CL=6.08259;score_E=45.5857;score_B=38.6;score_UC=6.08259]
1	111951473	111951474	3	2.80832	+	[score_CL=2.80832;score_E=44.1819;score_B=32.001;score_UC=2.80832]
1	111951474	111951475	3	1.0673	+	[score_CL=1.0673;score_E=40.6295;score_B=26.9433;score_UC=1.0673]
1	112685899	112685900	3	6.08313	+	[score_CL=6.08313;score_E=95.9973;score_B=102.083;score_UC=6.08313]
1	112685900	112685901	3	48.5666	+	[score_CL=48.5666;score_E=102.123;score_B=150.69;score_UC=48.5666]
1	112685901	112685902	3	30.1389	+	[score_CL=30.1389;score_E=115.291;score_B=145.43;score_UC=30.1389]
1	112685902	112685903	3	67.4917	+	[score_CL=67.4917;score_E=115.31;score_B=182.802;score_UC=67.4917]
1	112685903	112685904	3	71.9642	+	[score_CL=71.9642;score_E=115.319;score_B=187.283;score_UC=71.9642]
1	112685904	112685905	3	34.3537	+	[score_CL=34.3537;score_E=115.316;score_B=149.67;score_UC=34.3537]
1	112685905	112685906	3	74.0715	+	[score_CL=74.0715;score_E=115.303;score_B=189.375;score_UC=74.0715]
1	112685906	112685907	3	53.32	+	[score_CL=53.32;score_E=115.279;score_B=168.599;score_UC=53.32]
1	112685907	112685908	3	38.3107	+	[score_CL=38.3107;score_E=115.245;score_B=153.555;score_UC=38.3107]
1	112685908	112685909	3	51.1482	+	[score_CL=51.1482;score_E=115.199;score_B=166.347;score_UC=51.1482]
1	112685909	112685910	3	76.1145	+	[score_CL=76.1145;score_E=115.142;score_B=191.257;score_UC=76.1145]
1	112685910	112685911	3	42.8018	+	[score_CL=42.8018;score_E=115.075;score_B=157.877;score_UC=42.8018]
1	112685911	112685912	3	73.8969	+	[score_CL=73.8969;score_E=114.997;score_B=188.894;score_UC=73.8969]
1	112685912	112685913	3	50.1632	+	[score_CL=50.1632;score_E=94.3863;score_B=144.55;score_UC=50.1632]
1	112685914	112685915	3	0.725953	+	[score_CL=0.725953;score_E=74.9677;score_B=65.8489;score_UC=0.725953]
1	113108558	113108559	3	15.8618	+	[score_CL=15.8618;score_E=110.204;score_B=126.065;score_UC=15.8618]
1	113108559	113108560	3	35.1724	+	[score_CL=35.1724;score_E=126.169;score_B=161.341;score_UC=35.1724]
1	113108560	113108561	3	54.2862	+	[score_CL=54.2862;score_E=129.674;score_B=183.96;score_UC=54.2862]
1	113108561	113108562	3	66.4415	+	[score_CL=66.4415;score_E=129.756;score_B=196.197;score_UC=66.4415]
1	113108562	113108563	3	64.7079	+	[score_CL=64.7079;score_E=129.81;score_B=194.517;score_UC=64.7079]
1	113108563	113108564	3	37.9662	+	[score_CL=37.9662;score_E=112.396;score_B=150.362;score_UC=37.9662]
1	113108564	113108565	3	3.0342	+	[score_CL=3.0342;score_E=110.89;score_B=113.969;score_UC=3.0342]
1	113108565	113108566	3	1.14088	+	[score_CL=1.14088;score_E=96.9481;score_B=83.3493;score_UC=1.14088]
1	113299105	113299106	3	7.2322	+	[score_CL=7.2322;score_E=25.0391;score_B=32.2668;score_UC=7.2322]
1	113299106	113299107	3	17.3044	+	[score_CL=17.3044;score_E=25.0392;score_B=42.3436;score_UC=17.3044]
1	113299107	113299108	3	25.0392	+	[score_CL=27.1877;score_E=25.0392;score_B=52.2269;score_UC=25.0392]
1	113299108	113299109	3	14.1847	+	[score_CL=14.1847;score_E=25.0394;score_B=39.2241;score_UC=14.1847]
1	113299109	113299110	3	6.04265	+	[score_CL=6.04265;score_E=25.2776;score_B=31.3216;score_UC=6.04265]
1	113299110	113299111	3	9.1515	+	[score_CL=9.1515;score_E=25.2823;score_B=34.4074;score_UC=9.1515]
1	113299111	113299112	3	8.17922	+	[score_CL=8.17922;score_E=25.2854;score_B=33.3997;score_UC=8.17922]
1	113299112	113299113	3	4.14267	+	[score_CL=4.14267;score_E=25.3268;score_B=28.1414;score_UC=4.14267]
1	114451261	114451262	3	0.843752	+	[score_CL=0.843752;score_E=31.5241;score_B=22.9118;score_UC=0.843752]
1	114451334	114451335	3	4.60553	+	[score_CL=4.60553;score_E=61.1503;score_B=53.8621;score_UC=4.60553]
1	114451335	114451336	3	8.30313	+	[score_CL=8.30313;score_E=62.5032;score_B=58.789;score_UC=8.30313]
1	114451336	114451337	3	6.41234	+	[score_CL=6.41234;score_E=59.901;score_B=56.4048;score_UC=6.41234]
1	114451339	114451340	3	2.08802	+	[score_CL=2.08802;score_E=57.3184;score_B=45.5577;score_UC=2.08802]
1	114451340	114451341	3	3.44282	+	[score_CL=3.44282;score_E=53.235;score_B=46.7652;score_UC=3.44282]
1	114451352	114451353	3	7.78374	+	[score_CL=7.78374;score_E=50.9415;score_B=53.083;score_UC=7.78374]
1	114451353	114451354	3	2.43323	+	[score_CL=2.43323;score_E=58.9017;score_B=47.4949;score_UC=2.43323]
1	114644234	114644235	3	62.8252	+	[score_CL=62.8252;score_E=62.9718;score_B=125.797;score_UC=62.8252]
1	114644235	114644236	3	79.5854	+	[score_CL=654.131;score_E=79.5854;score_B=733.717;score_UC=79.5854]
1	114644236	114644237	3	82.2767	+	[score_CL=708.396;score_E=82.2767;score_B=790.673;score_UC=82.2767]
1	114644237	114644238	3	82.3098	+	[score_CL=572.352;score_E=82.3098;score_B=654.662;score_UC=82.3098]
1	114644238	114644239	3	82.3378	+	[score_CL=576.191;score_E=82.3378;score_B=658.529;score_UC=82.3378]
1	114644239	114644240	3	82.3605	+	[score_CL=475.476;score_E=82.3605;score_B=557.837;score_UC=82.3605]
1	114644240	114644241	3	82.3779	+	[score_CL=179.312;score_E=82.3779;score_B=261.69;score_UC=82.3779]
1	114644241	114644242	3	82.3901	+	[score_CL=228.424;score_E=82.3901;score_B=310.814;score_UC=82.3901]
1	114644242	114644243	3	82.3969	+	[score_CL=708.396;score_E=82.3969;score_B=790.793;score_UC=82.3969]
1	114644243	114644244	3	82.3986	+	[score_CL=708.396;score_E=82.3986;score_B=790.795;score_UC=82.3986]
1	114644244	114644245	3	40.2888	+	[score_CL=40.2888;score_E=82.3949;score_B=122.684;score_UC=40.2888]
1	114644245	114644246	3	82.3859	+	[score_CL=277.395;score_E=82.3859;score_B=359.781;score_UC=82.3859]
1	114644246	114644247	3	78.6271	+	[score_CL=134.963;score_E=78.6271;score_B=213.59;score_UC=78.6271]
1	114644247	114644248	3	41.3865	+	[score_CL=41.3865;score_E=61.8309;score_B=103.217;score_UC=41.3865]
1	114644254	114644255	3	29.0261	+	[score_CL=29.0261;score_E=62.8472;score_B=91.8733;score_UC=29.0261]
1	114644255	114644256	3	56.8102	+	[score_CL=56.8102;score_E=79.24;score_B=136.05;score_UC=56.8102]
1	114644256	114644257	3	75.4788	+	[score_CL=75.4788;score_E=81.9432;score_B=157.422;score_UC=75.4788]
1	114644257	114644258	3	81.8723	+	[score_CL=191.035;score_E=81.8723;score_B=272.907;score_UC=81.8723]
1	114644258	114644259	3	81.7964	+	[score_CL=363.347;score_E=81.7964;score_B=445.144;score_UC=81.7964]
1	114644259	114644260	3	81.7156	+	[score_CL=407.913;score_E=81.7156;score_B=489.629;score_UC=81.7156]
1	114644260	114644261	3	81.6299	+	[score_CL=340.511;score_E=81.6299;score_B=422.14;score_UC=81.6299]
1	114644261	114644262	3	81.5393	+	[score_CL=205.723;score_E=81.5393;score_B=287.263;score_UC=81.5393]
1	114644262	114644263	3	81.444	+	[score_CL=190.004;score_E=81.444;score_B=271.448;score_UC=81.444]
1	114644263	114644264	3	43.9195	+	[score_CL=43.9195;score_E=80.943;score_B=124.862;score_UC=43.9195]
1	114644264	114644265	3	21.2263	+	[score_CL=21.2263;score_E=76.289;score_B=97.5153;score_UC=21.2263]
1	114644265	114644266	3	60.4825	+	[score_CL=97.4176;score_E=60.4825;score_B=157.9;score_UC=60.4825]
1	115618447	115618448	3	59.9635	+	[score_CL=107.838;score_E=59.9635;score_B=167.802;score_UC=59.9635]
1	115618448	115618449	3	59.8831	+	[score_CL=213.253;score_E=59.8831;score_B=273.136;score_UC=59.8831]
1	115639402	115639403	3	17.1225	+	[score_CL=17.1225;score_E=34.5344;score_B=51.5843;score_UC=17.1225]
1	115639403	115639404	3	4.71784	+	[score_CL=4.71784;score_E=43.8623;score_B=47.1331;score_UC=4.71784]
1	115639404	115639405	3	9.95519	+	[score_CL=9.95519;score_E=40.0154;score_B=46.3553;score_UC=9.95519]
1	115639405	115639406	3	11.8791	+	[score_CL=11.8791;score_E=39.2994;score_B=47.8723;score_UC=11.8791]
1	115639407	115639408	3	6.22023	+	[score_CL=6.22023;score_E=30.5149;score_B=31.9954;score_UC=6.22023]
1	115691069	115691070	3	1.17223	+	[score_CL=1.17223;score_E=93.9364;score_B=79.9149;score_UC=1.17223]
1	115691070	115691071	3	8.50079	+	[score_CL=8.50079;score_E=103.304;score_B=106.713;score_UC=8.50079]
1	115691071	115691072	3	24.6666	+	[score_CL=24.6666;score_E=93.0541;score_B=117.716;score_UC=24.6666]
1	115691072	115691073	3	2.98662	+	[score_CL=2.98662;score_E=100.885;score_B=98.4457;score_UC=2.98662]
1	115691075	115691076	3	0.650876	+	[score_CL=0.650876;score_E=84.7191;score_B=72.8314;score_UC=0.650876]
1	115691076	115691077	3	0.550873	+	[score_CL=0.550873;score_E=86.3104;score_B=72.8148;score_UC=0.550873]
1	115691079	115691080	3	1.85416	+	[score_CL=1.85416;score_E=82.2067;score_B=75.1095;score_UC=1.85416]
1	115691081	115691082	3	7.11817	+	[score_CL=7.11817;score_E=89.4481;score_B=87.4702;score_UC=7.11817]
1	115691082	115691083	3	7.099	+	[score_CL=7.099;score_E=91.6931;score_B=87.4599;score_UC=7.099]
1	115691083	115691084	3	2.13234	+	[score_CL=2.13234;score_E=105.038;score_B=87.6496;score_UC=2.13234]
1	115691084	115691085	3	9.40943	+	[score_CL=9.40943;score_E=102.84;score_B=103.235;score_UC=9.40943]
1	115691085	115691086	3	18.6593	+	[score_CL=18.6593;score_E=111.242;score_B=127.433;score_UC=18.6593]
1	115691086	115691087	3	20.5675	+	[score_CL=20.5675;score_E=106.377;score_B=126.025;score_UC=20.5675]
1	115691087	115691088	3	6.28517	+	[score_CL=6.28517;score_E=111.385;score_B=104.048;score_UC=6.28517]
1	115691088	115691089	3	10.2249	+	[score_CL=10.2249;score_E=103.603;score_B=102.632;score_UC=10.2249]
1	115691089	115691090	3	15.6872	+	[score_CL=15.6872;score_E=91.6925;score_B=106.298;score_UC=15.6872]
1	115691094	115691095	3	6.35412	+	[score_CL=6.35412;score_E=85.6229;score_B=82.7681;score_UC=6.35412]
1	115691095	115691096	3	5.04002	+	[score_CL=5.04002;score_E=89.5881;score_B=81.2287;score_UC=5.04002]
1	115691096	115691097	3	2.11588	+	[score_CL=2.11588;score_E=102.422;score_B=85.0546;score_UC=2.11588]
1	115691097	115691098	3	11.1261	+	[score_CL=11.1261;score_E=84.8463;score_B=90.9891;score_UC=11.1261]
1	115691098	115691099	3	2.99468	+	[score_CL=2.99468;score_E=92.8645;score_B=82.5056;score_UC=2.99468]
1	115885834	115885835	3	0.495067	+	[score_CL=0.495067;score_E=23.7928;score_B=17.3184;score_UC=0.495067]
1	115950586	115950587	3	7.26291	+	[score_CL=7.26291;score_E=49.6938;score_B=52.1501;score_UC=7.26291]
1	115950587	115950588	3	16.8173	+	[score_CL=16.8173;score_E=45.7275;score_B=61.3885;score_UC=16.8173]
1	115950588	115950589	3	1.13409	+	[score_CL=1.13409;score_E=55.1507;score_B=44.1194;score_UC=1.13409]
1	115950598	115950599	3	1.08728	+	[score_CL=1.08728;score_E=45.5045;score_B=31.6555;score_UC=1.08728]
1	115950599	115950600	3	4.4308	+	[score_CL=4.4308;score_E=45.6754;score_B=36.9542;score_UC=4.4308]
1	115950600	115950601	3	6.07734	+	[score_CL=6.07734;score_E=41.5573;score_B=38.5392;score_UC=6.07734]
1	116363816	116363817	3	0.955792	+	[score_CL=0.955792;score_E=58.4098;score_B=45.2796;score_UC=0.955792]
1	116363817	116363818	3	16.9123	+	[score_CL=16.9123;score_E=60.3115;score_B=77.2238;score_UC=16.9123]
1	116363818	116363819	3	35.9348	+	[score_CL=35.9348;score_E=66.6585;score_B=102.593;score_UC=35.9348]
1	116363819	116363820	3	14.0828	+	[score_CL=14.0828;score_E=63.2752;score_B=77.3579;score_UC=14.0828]
1	116363820	116363821	3	5.23487	+	[score_CL=5.23487;score_E=53.8022;score_B=47.9275;score_UC=5.23487]
1	116581001	116581002	3	0.341568	+	[score_CL=0.341568;score_E=51.3493;score_B=41.2625;score_UC=0.341568]
1	116581017	116581018	3	1.10712	+	[score_CL=1.10712;score_E=55.2079;score_B=41.4318;score_UC=1.10712]
1	116581018	116581019	3	3.39233	+	[score_CL=3.39233;score_E=49.1097;score_B=43.495;score_UC=3.39233]
1	116581103	116581104	3	2.17464	+	[score_CL=2.17464;score_E=31.6657;score_B=24.0927;score_UC=2.17464]
1	116581104	116581105	3	1.10641	+	[score_CL=1.10641;score_E=34.2381;score_B=22.8887;score_UC=1.10641]
1	116583372	116583373	3	3.40214	+	[score_CL=3.40214;score_E=26.1417;score_B=24.1206;score_UC=3.40214]
1	116585074	116585075	3	0.768801	+	[score_CL=0.768801;score_E=47.9078;score_B=33.4716;score_UC=0.768801]
1	116585075	116585076	3	6.11946	+	[score_CL=6.11946;score_E=53.798;score_B=52.1496;score_UC=6.11946]
1	116585076	116585077	3	18.4078	+	[score_CL=18.4078;score_E=47.1473;score_B=64.2117;score_UC=18.4078]
1	116585077	116585078	3	3.61327	+	[score_CL=3.61327;score_E=54.7636;score_B=48.5408;score_UC=3.61327]
1	116585722	116585723	3	1.01386	+	[score_CL=1.01386;score_E=103.963;score_B=89.9425;score_UC=1.01386]
1	116585723	116585724	3	11.1212	+	[score_CL=11.1212;score_E=111.076;score_B=117.932;score_UC=11.1212]
1	116585724	116585725	3	22.7129	+	[score_CL=22.7129;score_E=116.112;score_B=138.497;score_UC=22.7129]
1	116585725	116585726	3	15.0807	+	[score_CL=15.0807;score_E=126.665;score_B=138.56;score_UC=15.0807]
1	116585726	116585727	3	17.0253	+	[score_CL=17.0253;score_E=113.943;score_B=126.309;score_UC=17.0253]
1	116585727	116585728	3	7.85564	+	[score_CL=7.85564;score_E=108.546;score_B=108.009;score_UC=7.85564]
1	116585732	116585733	3	0.370937	+	[score_CL=0.370937;score_E=100.094;score_B=85.1644;score_UC=0.370937]
1	116585733	116585734	3	2.54809	+	[score_CL=2.54809;score_E=98.9816;score_B=87.951;score_UC=2.54809]
1	116585734	116585735	3	2.7624	+	[score_CL=2.7624;score_E=97.3265;score_B=88.3917;score_UC=2.7624]
1	116585785	116585786	3	2.83411	+	[score_CL=2.83411;score_E=100.77;score_B=90.1489;score_UC=2.83411]
1	116585786	116585787	3	6.97466	+	[score_CL=6.97466;score_E=95.0043;score_B=93.8155;score_UC=6.97466]
1	116585787	116585788	3	1.07234	+	[score_CL=1.07234;score_E=101.261;score_B=87.3413;score_UC=1.07234]
1	116585818	116585819	3	6.87342	+	[score_CL=6.87342;score_E=78.0073;score_B=75.5663;score_UC=6.87342]
1	116585819	116585820	3	6.88833	+	[score_CL=6.88833;score_E=77.3038;score_B=74.8959;score_UC=6.88833]
1	116746839	116746840	3	60.7517	+	[score_CL=102.837;score_E=60.7517;score_B=163.589;score_UC=60.7517]
1	116746840	116746841	3	75.1757	+	[score_CL=688.023;score_E=75.1757;score_B=763.198;score_UC=75.1757]
1	116746841	116746842	3	79.988	+	[score_CL=659.825;score_E=79.988;score_B=739.813;score_UC=79.988]
1	116746842	116746843	3	79.9872	+	[score_CL=581.225;score_E=79.9872;score_B=661.212;score_UC=79.9872]
1	116746843	116746844	3	79.9812	+	[score_CL=494.496;score_E=79.9812;score_B=574.478;score_UC=79.9812]
1	116746844	116746845	3	79.9703	+	[score_CL=445.676;score_E=79.9703;score_B=525.646;score_UC=79.9703]
1	116746845	116746846	3	79.9542	+	[score_CL=172.335;score_E=79.9542;score_B=252.289;score_UC=79.9542]
1	116746846	116746847	3	79.9332	+	[score_CL=178.077;score_E=79.9332;score_B=258.011;score_UC=79.9332]
1	116746847	116746848	3	79.9071	+	[score_CL=428.407;score_E=79.9071;score_B=508.315;score_UC=79.9071]
1	116746848	116746849	3	79.8761	+	[score_CL=703.147;score_E=79.8761;score_B=783.023;score_UC=79.8761]
1	116746849	116746850	3	47.8903	+	[score_CL=47.8903;score_E=79.84;score_B=127.73;score_UC=47.8903]
1	116746850	116746851	3	79.7986	+	[score_CL=279.044;score_E=79.7986;score_B=358.842;score_UC=79.7986]
1	116746851	116746852	3	73.3805	+	[score_CL=137.842;score_E=73.3805;score_B=211.222;score_UC=73.3805]
1	116746852	116746853	3	59.1809	+	[score_CL=59.514;score_E=59.1809;score_B=118.695;score_UC=59.1809]
1	116746863	116746864	3	59.6125	+	[score_CL=68.1863;score_E=59.6125;score_B=127.799;score_UC=59.6125]
1	116746864	116746865	3	59.5403	+	[score_CL=59.5403;score_E=65.3227;score_B=124.863;score_UC=59.5403]
1	116746865	116746866	3	40.0074	+	[score_CL=40.0074;score_E=58.0899;score_B=98.0973;score_UC=40.0074]
1	117325091	117325092	3	1.2009	+	[score_CL=1.2009;score_E=48.5122;score_B=34.8257;score_UC=1.2009]
1	117325092	117325093	3	8.86754	+	[score_CL=8.86754;score_E=45.7594;score_B=45.739;score_UC=8.86754]
1	117325093	117325094	3	8.55177	+	[score_CL=8.55177;score_E=47.9233;score_B=45.5523;score_UC=8.55177]
1	117325094	117325095	3	3.30402	+	[score_CL=3.30402;score_E=46.5114;score_B=36.7986;score_UC=3.30402]
1	117325101	117325102	3	1.16275	+	[score_CL=1.16275;score_E=44.3187;score_B=30.608;score_UC=1.16275]
1	117325102	117325103	3	4.67425	+	[score_CL=4.67425;score_E=40.5171;score_B=34.1979;score_UC=4.67425]
1	117325103	117325104	3	3.152	+	[score_CL=3.152;score_E=42.3877;score_B=32.6097;score_UC=3.152]
1	117419677	117419678	3	6.24122	+	[score_CL=6.24122;score_E=205.54;score_B=209.049;score_UC=6.24122]
1	117419678	117419679	3	27.6155	+	[score_CL=27.6155;score_E=212.354;score_B=239.969;score_UC=27.6155]
1	117419679	117419680	3	22.0839	+	[score_CL=22.0839;score_E=226.232;score_B=248.316;score_UC=22.0839]
1	117419680	117419681	3	40.4495	+	[score_CL=40.4495;score_E=226.833;score_B=267.282;score_UC=40.4495]
1	117419681	117419682	3	73.6106	+	[score_CL=73.6106;score_E=227.491;score_B=301.102;score_UC=73.6106]
1	117419682	117419683	3	65.3744	+	[score_CL=65.3744;score_E=228.042;score_B=293.416;score_UC=65.3744]
1	117419683	117419684	3	63.4189	+	[score_CL=63.4189;score_E=228.538;score_B=291.957;score_UC=63.4189]
1	117419684	117419685	3	34.3667	+	[score_CL=34.3667;score_E=228.981;score_B=263.348;score_UC=34.3667]
1	117419685	117419686	3	57.0758	+	[score_CL=57.0758;score_E=229.37;score_B=286.446;score_UC=57.0758]
1	117419686	117419687	3	30.0895	+	[score_CL=30.0895;score_E=229.704;score_B=259.793;score_UC=30.0895]
1	117419687	117419688	3	46.5599	+	[score_CL=46.5599;score_E=221.072;score_B=267.632;score_UC=46.5599]
1	117419688	117419689	3	11.6108	+	[score_CL=11.6108;score_E=220.075;score_B=231.686;score_UC=11.6108]
1	117419689	117419690	3	10.3879	+	[score_CL=10.3879;score_E=204.444;score_B=206.698;score_UC=10.3879]
1	117419690	117419691	3	2.07854	+	[score_CL=2.07854;score_E=204.379;score_B=192.295;score_UC=2.07854]
1	117419694	117419695	3	0.756823	+	[score_CL=0.756823;score_E=190.767;score_B=181.604;score_UC=0.756823]
1	117419699	117419700	3	2.56455	+	[score_CL=2.56455;score_E=189.341;score_B=183.592;score_UC=2.56455]
1	117419716	117419717	3	16.203	+	[score_CL=16.203;score_E=194.861;score_B=210.404;score_UC=16.203]
1	117419717	117419718	3	19.1577	+	[score_CL=19.1577;score_E=192.266;score_B=211.227;score_UC=19.1577]
1	117419718	117419719	3	1.02257	+	[score_CL=1.02257;score_E=192.805;score_B=182.841;score_UC=1.02257]
1	117419760	117419761	3	10.4816	+	[score_CL=10.4816;score_E=122.348;score_B=126.982;score_UC=10.4816]
1	117419761	117419762	3	8.6835	+	[score_CL=8.6835;score_E=122.901;score_B=123.912;score_UC=8.6835]
1	117419815	117419816	3	6.92179	+	[score_CL=6.92179;score_E=78.6179;score_B=81.3446;score_UC=6.92179]
1	117419819	117419820	3	1.89197	+	[score_CL=1.89197;score_E=89.9841;score_B=77.5479;score_UC=1.89197]
1	117419820	117419821	3	8.33333	+	[score_CL=8.33333;score_E=84.2226;score_B=84.1717;score_UC=8.33333]
1	117419821	117419822	3	3.94131	+	[score_CL=3.94131;score_E=90.3477;score_B=79.7706;score_UC=3.94131]
1	117419822	117419823	3	1.8882	+	[score_CL=1.8882;score_E=85.4287;score_B=73.1334;score_UC=1.8882]
1	117419884	117419885	3	4.55396	+	[score_CL=4.55396;score_E=90.6455;score_B=83.4;score_UC=4.55396]
1	117419885	117419886	3	5.71435	+	[score_CL=5.71435;score_E=88.8986;score_B=84.5511;score_UC=5.71435]
1	117419893	117419894	3	3.22206	+	[score_CL=3.22206;score_E=87.9071;score_B=79.2114;score_UC=3.22206]
1	117419894	117419895	3	3.27339	+	[score_CL=3.27339;score_E=87.8276;score_B=79.1934;score_UC=3.27339]
1	117419973	117419974	3	13.5297	+	[score_CL=13.5297;score_E=74.9474;score_B=85.5881;score_UC=13.5297]
1	117419974	117419975	3	12.7654	+	[score_CL=12.7654;score_E=94.5102;score_B=98.5855;score_UC=12.7654]
1	117419975	117419976	3	19.5282	+	[score_CL=19.5282;score_E=75.9373;score_B=95.2391;score_UC=19.5282]
1	117419976	117419977	3	1.64405	+	[score_CL=1.64405;score_E=82.6797;score_B=71.2286;score_UC=1.64405]
1	117419977	117419978	3	1.26769	+	[score_CL=1.26769;score_E=68.4077;score_B=52.8105;score_UC=1.26769]
1	117419978	117419979	3	1.24097	+	[score_CL=1.24097;score_E=63.5802;score_B=52.0006;score_UC=1.24097]
1	117419981	117419982	3	1.88684	+	[score_CL=1.88684;score_E=62.9781;score_B=51.9984;score_UC=1.88684]
1	117419982	117419983	3	2.04247	+	[score_CL=2.04247;score_E=62.3327;score_B=51.7161;score_UC=2.04247]
1	117725247	117725248	3	8.71683	+	[score_CL=8.71683;score_E=34.7317;score_B=40.7967;score_UC=8.71683]
1	117725256	117725257	3	2.86596	+	[score_CL=2.86596;score_E=38.3169;score_B=29.5146;score_UC=2.86596]
1	117725257	117725258	3	2.66767	+	[score_CL=2.66767;score_E=41.9517;score_B=29.3651;score_UC=2.66767]
1	117725258	117725259	3	2.0719	+	[score_CL=2.0719;score_E=39.6822;score_B=28.3653;score_UC=2.0719]
1	117945019	117945020	3	0.139481	+	[score_CL=0.139481;score_E=26.494;score_B=18.4981;score_UC=0.139481]
1	118333353	118333354	3	3.75508	+	[score_CL=3.75508;score_E=87.7951;score_B=89.9637;score_UC=3.75508]
1	118333354	118333355	3	30.0115	+	[score_CL=30.0115;score_E=91.445;score_B=121.456;score_UC=30.0115]
1	118333355	118333356	3	52.5066	+	[score_CL=52.5066;score_E=105.309;score_B=157.816;score_UC=52.5066]
1	118333356	118333357	3	19.249	+	[score_CL=19.249;score_E=92.9061;score_B=112.155;score_UC=19.249]
1	118333357	118333358	3	6.66998	+	[score_CL=6.66998;score_E=91.582;score_B=84.429;score_UC=6.66998]
1	118333358	118333359	3	5.82503	+	[score_CL=5.82503;score_E=78.8277;score_B=69.8637;score_UC=5.82503]
1	118333359	118333360	3	4.6551	+	[score_CL=4.6551;score_E=81.6386;score_B=69.4682;score_UC=4.6551]
1	118333360	118333361	3	7.00433	+	[score_CL=7.00433;score_E=71.8046;score_B=70.0821;score_UC=7.00433]
1	118333363	118333364	3	1.48703	+	[score_CL=1.48703;score_E=86.3381;score_B=74.2849;score_UC=1.48703]
1	118333364	118333365	3	17.5228	+	[score_CL=17.5228;score_E=88.2532;score_B=105.765;score_UC=17.5228]
1	118333365	118333366	3	25.56	+	[score_CL=25.56;score_E=95.2131;score_B=120.754;score_UC=25.56]
1	118333366	118333367	3	11.978	+	[score_CL=11.978;score_E=84.9221;score_B=96.7679;score_UC=11.978]
1	118333368	118333369	3	5.7843	+	[score_CL=5.7843;score_E=78.4106;score_B=73.6208;score_UC=5.7843]
1	118333369	118333370	3	12.5778	+	[score_CL=12.5778;score_E=80.7163;score_B=84.6303;score_UC=12.5778]
1	118333370	118333371	3	9.82444	+	[score_CL=9.82444;score_E=77.4722;score_B=80.7593;score_UC=9.82444]
1	118333373	118333374	3	6.17063	+	[score_CL=6.17063;score_E=72.2674;score_B=67.8355;score_UC=6.17063]
1	118333374	118333375	3	7.22866	+	[score_CL=7.22866;score_E=74.2843;score_B=68.8661;score_UC=7.22866]
1	118333375	118333376	3	4.04534	+	[score_CL=4.04534;score_E=77.4504;score_B=64.7152;score_UC=4.04534]
1	118333376	118333377	3	4.07744	+	[score_CL=4.07744;score_E=77.8635;score_B=65.2242;score_UC=4.07744]
1	118333377	118333378	3	8.01175	+	[score_CL=8.01175;score_E=71.0933;score_B=68.5836;score_UC=8.01175]
1	118333378	118333379	3	3.87256	+	[score_CL=3.87256;score_E=72.5847;score_B=63.9133;score_UC=3.87256]
1	118333603	118333604	3	0.00675691	+	[score_CL=0.00675691;score_E=25.2762;score_B=17.6126;score_UC=0.00675691]
1	118389457	118389458	3	6.70936	+	[score_CL=6.70936;score_E=21.0449;score_B=26.8334;score_UC=6.70936]
1	118389458	118389459	3	0.608576	+	[score_CL=0.608576;score_E=21.3122;score_B=20.8832;score_UC=0.608576]
1	118389470	118389471	3	8.57433	+	[score_CL=8.57433;score_E=10.9617;score_B=19.4951;score_UC=8.57433]
1	118389471	118389472	3	6.66459	+	[score_CL=6.66459;score_E=10.9615;score_B=17.5659;score_UC=6.66459]
1	118419461	118419462	3	4.50281	+	[score_CL=4.50281;score_E=46.9884;score_B=50.1215;score_UC=4.50281]
1	118419462	118419463	3	24.5864	+	[score_CL=24.5864;score_E=44.736;score_B=69.3098;score_UC=24.5864]
1	118419463	118419464	3	8.13352	+	[score_CL=8.13352;score_E=56.4937;score_B=64.0105;score_UC=8.13352]
1	118419464	118419465	3	13.3988	+	[score_CL=13.3988;score_E=54.9262;score_B=60.5656;score_UC=13.3988]
1	118419465	118419466	3	15.2184	+	[score_CL=15.2184;score_E=54.4233;score_B=63.547;score_UC=15.2184]
1	118419466	118419467	3	9.45964	+	[score_CL=9.45964;score_E=52.3986;score_B=50.7332;score_UC=9.45964]
1	118419467	118419468	3	6.01976	+	[score_CL=6.01976;score_E=41.6582;score_B=37.3483;score_UC=6.01976]
1	118419474	118419475	3	0.374035	+	[score_CL=0.374035;score_E=40.105;score_B=31.9644;score_UC=0.374035]
1	118419475	118419476	3	11.6916	+	[score_CL=11.6916;score_E=35.3207;score_B=43.4034;score_UC=11.6916]
1	118419476	118419477	3	4.28824	+	[score_CL=4.28824;score_E=40.8822;score_B=36.4236;score_UC=4.28824]
1	118419477	118419478	3	4.25655	+	[score_CL=4.25655;score_E=41.7879;score_B=31.2378;score_UC=4.25655]
1	118419478	118419479	3	6.64019	+	[score_CL=6.64019;score_E=36.0046;score_B=32.9261;score_UC=6.64019]
1	118419479	118419480	3	1.82405	+	[score_CL=1.82405;score_E=38.1491;score_B=27.6709;score_UC=1.82405]
1	118503321	118503322	3	10.7007	+	[score_CL=10.7007;score_E=30.8283;score_B=39.1492;score_UC=10.7007]
1	118503322	118503323	3	4.72724	+	[score_CL=4.72724;score_E=35.0882;score_B=39.8107;score_UC=4.72724]
1	118503323	118503324	3	15.4485	+	[score_CL=15.4485;score_E=34.9389;score_B=49.0077;score_UC=15.4485]
1	118503324	118503325	3	5.12138	+	[score_CL=5.12138;score_E=35.2183;score_B=38.3776;score_UC=5.12138]
1	118503325	118503326	3	1.37735	+	[score_CL=1.37735;score_E=36.1295;score_B=23.9531;score_UC=1.37735]
1	118503328	118503329	3	18.1984	+	[score_CL=18.1984;score_E=40.8304;score_B=59.0277;score_UC=18.1984]
1	118503329	118503330	3	17.3545	+	[score_CL=17.3545;score_E=40.906;score_B=58.2605;score_UC=17.3545]
1	118503330	118503331	3	13.2046	+	[score_CL=13.2046;score_E=41.3544;score_B=54.559;score_UC=13.2046]
1	118503331	118503332	3	14.9895	+	[score_CL=14.9895;score_E=41.3614;score_B=56.3508;score_UC=14.9895]
1	118503332	118503333	3	17.2259	+	[score_CL=17.2259;score_E=41.3605;score_B=58.5864;score_UC=17.2259]
1	118503333	118503334	3	14.7205	+	[score_CL=14.7205;score_E=41.3592;score_B=56.0014;score_UC=14.7205]
1	118503334	118503335	3	2.93499	+	[score_CL=2.93499;score_E=42.4736;score_B=34.9706;score_UC=2.93499]
1	118503335	118503336	3	1.15749	+	[score_CL=1.15749;score_E=34.9081;score_B=21.3416;score_UC=1.15749]
1	118506692	118506693	3	4.37012	+	[score_CL=4.37012;score_E=32.3687;score_B=29.0187;score_UC=4.37012]
1	118506693	118506694	3	5.50799	+	[score_CL=5.50799;score_E=32.0187;score_B=30.1187;score_UC=5.50799]
1	118511740	118511741	3	0.744526	+	[score_CL=0.744526;score_E=31.6134;score_B=22.8164;score_UC=0.744526]
1	118511759	118511760	3	2.49308	+	[score_CL=2.49308;score_E=49.9744;score_B=38.7443;score_UC=2.49308]
1	118511760	118511761	3	13.4181	+	[score_CL=13.4181;score_E=49.8885;score_B=58.5797;score_UC=13.4181]
1	118511761	118511762	3	14.2646	+	[score_CL=14.2646;score_E=50.5222;score_B=60.5929;score_UC=14.2646]
1	118511762	118511763	3	6.20158	+	[score_CL=6.20158;score_E=56.8102;score_B=47.5444;score_UC=6.20158]
1	118511763	118511764	3	7.95076	+	[score_CL=7.95076;score_E=44.3116;score_B=40.3578;score_UC=7.95076]
1	118511764	118511765	3	4.06529	+	[score_CL=4.06529;score_E=43.503;score_B=35.3224;score_UC=4.06529]
1	118511784	118511785	3	2.86614	+	[score_CL=2.86614;score_E=41.5688;score_B=31.796;score_UC=2.86614]
1	118511785	118511786	3	5.73416	+	[score_CL=5.73416;score_E=36.951;score_B=34.6124;score_UC=5.73416]
1	118512017	118512018	3	5.20627	+	[score_CL=5.20627;score_E=8.70974;score_B=13.4108;score_UC=5.20627]
1	118512018	118512019	3	5.96924	+	[score_CL=5.96924;score_E=8.71059;score_B=14.5823;score_UC=5.96924]
1	118512019	118512020	3	7.11682	+	[score_CL=7.11682;score_E=8.7123;score_B=15.7618;score_UC=7.11682]
1	118512063	118512064	3	1.69274	+	[score_CL=1.69274;score_E=27.3811;score_B=21.5661;score_UC=1.69274]
1	118512064	118512065	3	2.92423	+	[score_CL=2.92423;score_E=26.7352;score_B=22.7769;score_UC=2.92423]
1	118512234	118512235	3	5.57138	+	[score_CL=5.57138;score_E=96.895;score_B=98.5932;score_UC=5.57138]
1	118512235	118512236	3	26.8428	+	[score_CL=26.8428;score_E=102.923;score_B=129.765;score_UC=26.8428]
1	118512236	118512237	3	75.3885	+	[score_CL=75.3885;score_E=117.01;score_B=192.399;score_UC=75.3885]
1	118512237	118512238	3	117.44	+	[score_CL=180.113;score_E=117.44;score_B=297.553;score_UC=117.44]
1	118512238	118512239	3	117.858	+	[score_CL=346.383;score_E=117.858;score_B=464.241;score_UC=117.858]
1	118512239	118512240	3	118.264	+	[score_CL=284.193;score_E=118.264;score_B=402.456;score_UC=118.264]
1	118512240	118512241	3	41.2556	+	[score_CL=41.2556;score_E=98.1446;score_B=139.4;score_UC=41.2556]
1	118512258	118512259	3	6.58045	+	[score_CL=6.58045;score_E=83.5607;score_B=85.7584;score_UC=6.58045]
1	118513076	118513077	3	8.76605	+	[score_CL=8.76605;score_E=40.5016;score_B=48.1812;score_UC=8.76605]
1	118513077	118513078	3	17.5412	+	[score_CL=17.5412;score_E=40.4959;score_B=58.0339;score_UC=17.5412]
1	118513078	118513079	3	11.8493	+	[score_CL=11.8493;score_E=40.5126;score_B=52.3136;score_UC=11.8493]
1	118513079	118513080	3	5.41269	+	[score_CL=5.41269;score_E=40.5351;score_B=36.7711;score_UC=5.41269]
1	118513663	118513664	3	3.47007	+	[score_CL=3.47007;score_E=14.1684;score_B=14.7575;score_UC=3.47007]
1	118516037	118516038	3	0.775007	+	[score_CL=0.775007;score_E=36.7103;score_B=23.593;score_UC=0.775007]
1	118516038	118516039	3	1.23524	+	[score_CL=1.23524;score_E=34.6646;score_B=23.9884;score_UC=1.23524]
1	118516230	118516231	3	1.63596	+	[score_CL=1.63596;score_E=23.7717;score_B=19.4475;score_UC=1.63596]
1	118518838	118518839	3	2.92917	+	[score_CL=2.92917;score_E=57.5057;score_B=47.3289;score_UC=2.92917]
1	118518839	118518840	3	4.2817	+	[score_CL=4.2817;score_E=74.8598;score_B=69.426;score_UC=4.2817]
1	118518840	118518841	3	24.6126	+	[score_CL=24.6126;score_E=60.0822;score_B=84.6905;score_UC=24.6126]
1	118518841	118518842	3	4.53578	+	[score_CL=4.53578;score_E=83.4148;score_B=77.3282;score_UC=4.53578]
1	118518842	118518843	3	11.6053	+	[score_CL=11.6053;score_E=68.9151;score_B=71.5651;score_UC=11.6053]
1	118518843	118518844	3	12.861	+	[score_CL=12.861;score_E=80.2006;score_B=84.1797;score_UC=12.861]
1	118518844	118518845	3	16.9941	+	[score_CL=16.9941;score_E=83.2633;score_B=95.6377;score_UC=16.9941]
1	118518845	118518846	3	18.8244	+	[score_CL=18.8244;score_E=87.4021;score_B=103.48;score_UC=18.8244]
1	118518846	118518847	3	18.818	+	[score_CL=18.818;score_E=78.2951;score_B=94.6517;score_UC=18.818]
1	118518847	118518848	3	8.018	+	[score_CL=8.018;score_E=73.2824;score_B=70.6995;score_UC=8.018]
1	118518848	118518849	3	2.80293	+	[score_CL=2.80293;score_E=66.8109;score_B=52.3196;score_UC=2.80293]
1	118518849	118518850	3	2.70042	+	[score_CL=2.70042;score_E=57.5213;score_B=47.0838;score_UC=2.70042]
1	118518850	118518851	3	0.141457	+	[score_CL=0.141457;score_E=60.9974;score_B=44.3075;score_UC=0.141457]
1	118518852	118518853	3	0.348488	+	[score_CL=0.348488;score_E=55.2947;score_B=42.7881;score_UC=0.348488]
1	118518855	118518856	3	0.39757	+	[score_CL=0.39757;score_E=58.1696;score_B=43.5904;score_UC=0.39757]
1	118518856	118518857	3	1.20483	+	[score_CL=1.20483;score_E=54.1896;score_B=44.4449;score_UC=1.20483]
1	118518861	118518862	3	11.0445	+	[score_CL=11.0445;score_E=60.2362;score_B=66.0891;score_UC=11.0445]
1	118518862	118518863	3	7.36022	+	[score_CL=7.36022;score_E=64.3785;score_B=62.4288;score_UC=7.36022]
1	118518874	118518875	3	1.86312	+	[score_CL=1.86312;score_E=57.7641;score_B=46.1479;score_UC=1.86312]
1	118518875	118518876	3	2.35712	+	[score_CL=2.35712;score_E=55.7337;score_B=46.6006;score_UC=2.35712]
1	118519040	118519041	3	3.42419	+	[score_CL=3.42419;score_E=49.3505;score_B=45.2796;score_UC=3.42419]
1	118519047	118519048	3	4.64844	+	[score_CL=4.64844;score_E=52.8304;score_B=46.0652;score_UC=4.64844]
1	118519048	118519049	3	5.53908	+	[score_CL=5.53908;score_E=52.4436;score_B=46.5159;score_UC=5.53908]
1	118519049	118519050	3	1.37437	+	[score_CL=1.37437;score_E=57.652;score_B=41.4775;score_UC=1.37437]
1	118519050	118519051	3	1.19312	+	[score_CL=1.19312;score_E=48.9532;score_B=36.8684;score_UC=1.19312]
1	118521225	118521226	3	3.29666	+	[score_CL=3.29666;score_E=26.2116;score_B=24.875;score_UC=3.29666]
1	118521226	118521227	3	5.22956	+	[score_CL=5.22956;score_E=26.0804;score_B=26.8143;score_UC=5.22956]
1	118524969	118524970	3	3.27267	+	[score_CL=3.27267;score_E=30.2882;score_B=26.5214;score_UC=3.27267]
1	118527611	118527612	3	2.21057	+	[score_CL=2.21057;score_E=22.662;score_B=19.5704;score_UC=2.21057]
1	118529878	118529879	3	0.623119	+	[score_CL=0.623119;score_E=32.182;score_B=22.1336;score_UC=0.623119]
1	118532184	118532185	3	0.118419	+	[score_CL=0.118419;score_E=32.4386;score_B=21.4521;score_UC=0.118419]
1	118532195	118532196	3	0.170121	+	[score_CL=0.170121;score_E=32.6696;score_B=21.2872;score_UC=0.170121]
1	118532199	118532200	3	5.81235	+	[score_CL=5.81235;score_E=40.5484;score_B=45.8803;score_UC=5.81235]
1	118532200	118532201	3	20.4587	+	[score_CL=20.4587;score_E=40.084;score_B=60.4406;score_UC=20.4587]
1	118532201	118532202	3	5.74793	+	[score_CL=5.74793;score_E=40.5229;score_B=45.9077;score_UC=5.74793]
1	118532211	118532212	3	9.57059	+	[score_CL=9.57059;score_E=33.7491;score_B=39.4378;score_UC=9.57059]
1	118532212	118532213	3	5.98134	+	[score_CL=5.98134;score_E=33.9373;score_B=35.7686;score_UC=5.98134]
1	118536357	118536358	3	5.20572	+	[score_CL=5.20572;score_E=28.2078;score_B=28.1021;score_UC=5.20572]
1	118536358	118536359	3	4.18024	+	[score_CL=4.18024;score_E=28.2422;score_B=26.1253;score_UC=4.18024]
1	118539171	118539172	3	0.421676	+	[score_CL=0.421676;score_E=37.4758;score_B=24.3423;score_UC=0.421676]
1	118539172	118539173	3	5.44372	+	[score_CL=5.44372;score_E=35.6675;score_B=40.6137;score_UC=5.44372]
1	118539173	118539174	3	17.6221	+	[score_CL=17.6221;score_E=35.3414;score_B=52.9633;score_UC=17.6221]
1	118539174	118539175	3	12.819	+	[score_CL=12.819;score_E=35.3415;score_B=48.1601;score_UC=12.819]
1	118539179	118539180	3	0.652539	+	[score_CL=0.652539;score_E=30.4423;score_B=19.6138;score_UC=0.652539]
1	118539180	118539181	3	0.829484	+	[score_CL=0.829484;score_E=32.7423;score_B=29.8703;score_UC=0.829484]
1	118539181	118539182	3	14.5843	+	[score_CL=14.5843;score_E=28.9654;score_B=43.5027;score_UC=14.5843]
1	118539182	118539183	3	1.4637	+	[score_CL=1.4637;score_E=30.854;score_B=31.8969;score_UC=1.4637]
1	118539183	118539184	3	0.106162	+	[score_CL=0.106162;score_E=32.307;score_B=18.9253;score_UC=0.106162]
1	118541784	118541785	3	14.5232	+	[score_CL=14.5232;score_E=43.566;score_B=56.2388;score_UC=14.5232]
1	118541785	118541786	3	7.18989	+	[score_CL=7.18989;score_E=53.0265;score_B=50.3223;score_UC=7.18989]
1	118541786	118541787	3	5.59339	+	[score_CL=5.59339;score_E=52.7292;score_B=42.3261;score_UC=5.59339]
1	118541787	118541788	3	7.21542	+	[score_CL=7.21542;score_E=51.9295;score_B=45.1887;score_UC=7.21542]
1	118541788	118541789	3	8.48419	+	[score_CL=8.48419;score_E=49.8098;score_B=46.3805;score_UC=8.48419]
1	118541789	118541790	3	4.49918	+	[score_CL=4.49918;score_E=48.1674;score_B=40.8279;score_UC=4.49918]
1	118541792	118541793	3	0.664475	+	[score_CL=0.664475;score_E=41.4422;score_B=30.5432;score_UC=0.664475]
1	118552058	118552059	3	2.11465	+	[score_CL=2.11465;score_E=13.1141;score_B=10.7254;score_UC=2.11465]
1	118552059	118552060	3	2.13947	+	[score_CL=2.13947;score_E=13.1355;score_B=11.5067;score_UC=2.13947]
1	118552072	118552073	3	5.24169	+	[score_CL=5.24169;score_E=33.362;score_B=38.5927;score_UC=5.24169]
1	118552073	118552074	3	33.3508	+	[score_CL=39.2615;score_E=33.3508;score_B=72.6124;score_UC=33.3508]
1	118552074	118552075	3	33.3508	+	[score_CL=48.7291;score_E=33.3508;score_B=82.0799;score_UC=33.3508]
1	118552075	118552076	3	29.6159	+	[score_CL=29.6159;score_E=33.3508;score_B=62.9667;score_UC=29.6159]
1	118552076	118552077	3	13.2012	+	[score_CL=13.2012;score_E=33.3536;score_B=46.5547;score_UC=13.2012]
1	118552077	118552078	3	7.15008	+	[score_CL=7.15008;score_E=33.8095;score_B=40.9602;score_UC=7.15008]
1	118552078	118552079	3	21.4834	+	[score_CL=21.4834;score_E=33.8005;score_B=55.2839;score_UC=21.4834]
1	118552079	118552080	3	25.7946	+	[score_CL=25.7946;score_E=33.8005;score_B=59.5951;score_UC=25.7946]
1	118552080	118552081	3	33.8005	+	[score_CL=38.0523;score_E=33.8005;score_B=71.8528;score_UC=33.8005]
1	118552081	118552082	3	33.8005	+	[score_CL=63.0186;score_E=33.8005;score_B=96.8191;score_UC=33.8005]
1	118552082	118552083	3	24.7977	+	[score_CL=24.7977;score_E=33.8005;score_B=58.5982;score_UC=24.7977]
1	118587124	118587125	3	1.25641	+	[score_CL=1.25641;score_E=29.3271;score_B=29.7171;score_UC=1.25641]
1	118587125	118587126	3	13.7501	+	[score_CL=13.7501;score_E=28.7783;score_B=42.3039;score_UC=13.7501]
1	118587126	118587127	3	4.29713	+	[score_CL=4.29713;score_E=30.7127;score_B=34.5638;score_UC=4.29713]
1	118587127	118587128	3	5.40803	+	[score_CL=5.40803;score_E=30.8332;score_B=35.5001;score_UC=5.40803]
1	118587128	118587129	3	14.1877	+	[score_CL=14.1877;score_E=30.3502;score_B=44.1686;score_UC=14.1877]
1	118587129	118587130	3	3.36376	+	[score_CL=3.36376;score_E=30.4835;score_B=33.1785;score_UC=3.36376]
1	118606993	118606994	3	4.18781	+	[score_CL=4.18781;score_E=5.4884;score_B=8.50576;score_UC=4.18781]
1	118606994	118606995	3	5.27063	+	[score_CL=5.27063;score_E=5.49253;score_B=9.38244;score_UC=5.27063]
1	118607099	118607100	3	2.15638	+	[score_CL=2.15638;score_E=61.5092;score_B=49.6214;score_UC=2.15638]
1	118607100	118607101	3	14.7298	+	[score_CL=14.7298;score_E=57.6262;score_B=68.4766;score_UC=14.7298]
1	118607101	118607102	3	11.5735	+	[score_CL=11.5735;score_E=78.9308;score_B=81.9016;score_UC=11.5735]
1	118607102	118607103	3	21.873	+	[score_CL=21.873;score_E=76.1443;score_B=98.0173;score_UC=21.873]
1	118607103	118607104	3	31.9269	+	[score_CL=31.9269;score_E=71.2446;score_B=103.172;score_UC=31.9269]
1	118607104	118607105	3	7.90881	+	[score_CL=7.90881;score_E=63.5294;score_B=71.4254;score_UC=7.90881]
1	118607121	118607122	3	1.99131	+	[score_CL=1.99131;score_E=45.9461;score_B=39.1057;score_UC=1.99131]
1	118607225	118607226	3	1.35545	+	[score_CL=1.35545;score_E=102.655;score_B=94.618;score_UC=1.35545]
1	118607228	118607229	3	2.5121	+	[score_CL=2.5121;score_E=123.423;score_B=112.184;score_UC=2.5121]
1	118607229	118607230	3	13.8337	+	[score_CL=13.8337;score_E=112.379;score_B=124.673;score_UC=13.8337]
1	118607230	118607231	3	1.45295	+	[score_CL=1.45295;score_E=136.834;score_B=118.367;score_UC=1.45295]
1	118607231	118607232	3	6.12939	+	[score_CL=6.12939;score_E=127.265;score_B=121.514;score_UC=6.12939]
1	118607232	118607233	3	14.2698	+	[score_CL=14.2698;score_E=118.479;score_B=130.882;score_UC=14.2698]
1	118607260	118607261	3	0.261377	+	[score_CL=0.261377;score_E=157.732;score_B=142.669;score_UC=0.261377]
1	118607261	118607262	3	2.41075	+	[score_CL=2.41075;score_E=153.01;score_B=145.992;score_UC=2.41075]
1	118607290	118607291	3	24.6577	+	[score_CL=24.6577;score_E=193.359;score_B=218.017;score_UC=24.6577]
1	118607291	118607292	3	23.298	+	[score_CL=23.298;score_E=212.843;score_B=236.141;score_UC=23.298]
1	118607292	118607293	3	24.9803	+	[score_CL=24.9803;score_E=206.14;score_B=231.119;score_UC=24.9803]
1	118607293	118607294	3	13.6376	+	[score_CL=13.6376;score_E=195.189;score_B=208.376;score_UC=13.6376]
1	118607294	118607295	3	2.44034	+	[score_CL=2.44034;score_E=193.894;score_B=178.921;score_UC=2.44034]
1	118607295	118607296	3	2.35274	+	[score_CL=2.35274;score_E=179.65;score_B=167.775;score_UC=2.35274]
1	118607296	118607297	3	1.16033	+	[score_CL=1.16033;score_E=179.703;score_B=166.37;score_UC=1.16033]
1	118607303	118607304	3	9.94725	+	[score_CL=9.94725;score_E=189.284;score_B=192.817;score_UC=9.94725]
1	118607304	118607305	3	16.1203	+	[score_CL=16.1203;score_E=182.902;score_B=198.207;score_UC=16.1203]
1	118607321	118607322	3	0.840095	+	[score_CL=0.840095;score_E=165.255;score_B=156.342;score_UC=0.840095]
1	118607351	118607352	3	1.81185	+	[score_CL=1.81185;score_E=136.518;score_B=129.341;score_UC=1.81185]
1	118607354	118607355	3	5.77611	+	[score_CL=5.77611;score_E=133.076;score_B=133.634;score_UC=5.77611]
1	118607420	118607421	3	11.4295	+	[score_CL=11.4295;score_E=83.9242;score_B=90.4301;score_UC=11.4295]
1	118607421	118607422	3	9.48015	+	[score_CL=9.48015;score_E=85.4412;score_B=88.0304;score_UC=9.48015]
1	118607424	118607425	3	5.74586	+	[score_CL=5.74586;score_E=76.5846;score_B=73.4112;score_UC=5.74586]
1	118607425	118607426	3	3.69809	+	[score_CL=3.69809;score_E=80.1737;score_B=70.955;score_UC=3.69809]
1	118607547	118607548	3	1.61252	+	[score_CL=1.61252;score_E=135.86;score_B=128.285;score_UC=1.61252]
1	118607556	118607557	3	9.31422	+	[score_CL=9.31422;score_E=156.491;score_B=158.779;score_UC=9.31422]
1	118607557	118607558	3	16.7272	+	[score_CL=16.7272;score_E=169.638;score_B=186.342;score_UC=16.7272]
1	118607558	118607559	3	29.3055	+	[score_CL=29.3055;score_E=164.957;score_B=194.262;score_UC=29.3055]
1	118607559	118607560	3	8.55256	+	[score_CL=8.55256;score_E=171.087;score_B=176.5;score_UC=8.55256]
1	118607560	118607561	3	12.1921	+	[score_CL=12.1921;score_E=153.402;score_B=156.737;score_UC=12.1921]
1	118607561	118607562	3	5.42023	+	[score_CL=5.42023;score_E=156.488;score_B=146.823;score_UC=5.42023]
1	118607562	118607563	3	4.22112	+	[score_CL=4.22112;score_E=165.505;score_B=153.409;score_UC=4.22112]
1	118607563	118607564	3	19.5847	+	[score_CL=19.5847;score_E=163.09;score_B=182.675;score_UC=19.5847]
1	118607564	118607565	3	47.9909	+	[score_CL=47.9909;score_E=177.038;score_B=225.028;score_UC=47.9909]
1	118607565	118607566	3	44.3611	+	[score_CL=44.3611;score_E=160.247;score_B=204.608;score_UC=44.3611]
1	118607566	118607567	3	3.76216	+	[score_CL=3.76216;score_E=158.245;score_B=162.03;score_UC=3.76216]
1	118607567	118607568	3	2.11496	+	[score_CL=2.11496;score_E=143.679;score_B=130.879;score_UC=2.11496]
1	118607568	118607569	3	0.279425	+	[score_CL=0.279425;score_E=151.531;score_B=131.172;score_UC=0.279425]
1	118607569	118607570	3	5.33458	+	[score_CL=5.33458;score_E=137.496;score_B=134.043;score_UC=5.33458]
1	118607570	118607571	3	2.23158	+	[score_CL=2.23158;score_E=148.462;score_B=131.551;score_UC=2.23158]
1	118607571	118607572	3	3.76231	+	[score_CL=3.76231;score_E=142.639;score_B=131.417;score_UC=3.76231]
1	118607572	118607573	3	5.91425	+	[score_CL=5.91425;score_E=135.325;score_B=132.512;score_UC=5.91425]
1	118607747	118607748	3	0.0766624	+	[score_CL=0.0766624;score_E=116.115;score_B=105.914;score_UC=0.0766624]
1	118607766	118607767	3	14.4372	+	[score_CL=14.4372;score_E=130.016;score_B=141.962;score_UC=14.4372]
1	118607767	118607768	3	7.03489	+	[score_CL=7.03489;score_E=156.23;score_B=148.797;score_UC=7.03489]
1	118607768	118607769	3	19.1293	+	[score_CL=19.1293;score_E=150.387;score_B=169.516;score_UC=19.1293]
1	118607769	118607770	3	33.3539	+	[score_CL=33.3539;score_E=161.974;score_B=195.328;score_UC=33.3539]
1	118607770	118607771	3	22.672	+	[score_CL=22.672;score_E=146.27;score_B=168.942;score_UC=22.672]
1	118607771	118607772	3	3.6993	+	[score_CL=3.6993;score_E=158.563;score_B=149.528;score_UC=3.6993]
1	118607772	118607773	3	13.9352	+	[score_CL=13.9352;score_E=134.178;score_B=142.377;score_UC=13.9352]
1	118607773	118607774	3	6.65006	+	[score_CL=6.65006;score_E=138.218;score_B=135.164;score_UC=6.65006]
1	118607789	118607790	3	3.65506	+	[score_CL=3.65506;score_E=128.618;score_B=124.055;score_UC=3.65506]
1	118607791	118607792	3	2.10707	+	[score_CL=2.10707;score_E=137.969;score_B=125.645;score_UC=2.10707]
1	118607792	118607793	3	6.30273	+	[score_CL=6.30273;score_E=134.365;score_B=130.253;score_UC=6.30273]
1	118607793	118607794	3	3.64989	+	[score_CL=3.64989;score_E=138.756;score_B=127.842;score_UC=3.64989]
1	118607794	118607795	3	1.65118	+	[score_CL=1.65118;score_E=136.022;score_B=123.302;score_UC=1.65118]
1	118607829	118607830	3	9.08526	+	[score_CL=9.08526;score_E=144.888;score_B=151.536;score_UC=9.08526]
1	118607888	118607889	3	15.7958	+	[score_CL=15.7958;score_E=184.131;score_B=199.918;score_UC=15.7958]
1	118607894	118607895	3	14.8931	+	[score_CL=14.8931;score_E=184.937;score_B=198.398;score_UC=14.8931]
1	118607895	118607896	3	5.7957	+	[score_CL=5.7957;score_E=200.236;score_B=190.299;score_UC=5.7957]
1	118607896	118607897	3	6.37506	+	[score_CL=6.37506;score_E=183.184;score_B=179.975;score_UC=6.37506]
1	118607900	118607901	3	3.54432	+	[score_CL=3.54432;score_E=173.375;score_B=169.537;score_UC=3.54432]
1	118608058	118608059	3	17.519	+	[score_CL=17.519;score_E=48.0064;score_B=65.5253;score_UC=17.519]
1	118608059	118608060	3	19.8091	+	[score_CL=19.8091;score_E=48.0047;score_B=67.8138;score_UC=19.8091]
1	118608062	118608063	3	9.22353	+	[score_CL=9.22353;score_E=37.2922;score_B=43.4639;score_UC=9.22353]
1	118608063	118608064	3	0.969107	+	[score_CL=0.969107;score_E=45.9409;score_B=35.0423;score_UC=0.969107]
1	118608266	118608267	3	7.48367	+	[score_CL=7.48367;score_E=34.3597;score_B=38.5701;score_UC=7.48367]
1	118608267	118608268	3	10.4982	+	[score_CL=10.4982;score_E=34.3578;score_B=41.7845;score_UC=10.4982]
1	118608268	118608269	3	3.17892	+	[score_CL=3.17892;score_E=35.3879;score_B=32.4436;score_UC=3.17892]
1	118608434	118608435	3	6.58149	+	[score_CL=6.58149;score_E=161.887;score_B=168.47;score_UC=6.58149]
1	118608435	118608436	3	40.7729	+	[score_CL=40.7729;score_E=169.63;score_B=210.403;score_UC=40.7729]
1	118608436	118608437	3	28.6739	+	[score_CL=28.6739;score_E=178.512;score_B=207.186;score_UC=28.6739]
1	118608437	118608438	3	15.641	+	[score_CL=15.641;score_E=174.257;score_B=189.863;score_UC=15.641]
1	118608438	118608439	3	10.2814	+	[score_CL=10.2814;score_E=181.956;score_B=189.429;score_UC=10.2814]
1	118608439	118608440	3	29.2318	+	[score_CL=29.2318;score_E=167.331;score_B=196.563;score_UC=29.2318]
1	118608440	118608441	3	10.2052	+	[score_CL=10.2052;score_E=167.064;score_B=177.248;score_UC=10.2052]
1	118608444	118608445	3	10.2468	+	[score_CL=10.2468;score_E=163.606;score_B=167.736;score_UC=10.2468]
1	118608445	118608446	3	12.1377	+	[score_CL=12.1377;score_E=164.555;score_B=170.466;score_UC=12.1377]
1	118608446	118608447	3	1.89789	+	[score_CL=1.89789;score_E=168.557;score_B=156.155;score_UC=1.89789]
1	118608453	118608454	3	0.693255	+	[score_CL=0.693255;score_E=157.427;score_B=148.131;score_UC=0.693255]
1	118608462	118608463	3	18.4058	+	[score_CL=18.4058;score_E=180.648;score_B=199.054;score_UC=18.4058]
1	118608463	118608464	3	44.2192	+	[score_CL=44.2192;score_E=198.307;score_B=242.526;score_UC=44.2192]
1	118608464	118608465	3	33.6179	+	[score_CL=33.6179;score_E=199.499;score_B=233.117;score_UC=33.6179]
1	118608465	118608466	3	52.2399	+	[score_CL=52.2399;score_E=199.468;score_B=251.708;score_UC=52.2399]
1	118608466	118608467	3	35.8726	+	[score_CL=35.8726;score_E=199.394;score_B=235.267;score_UC=35.8726]
1	118608467	118608468	3	27.4853	+	[score_CL=27.4853;score_E=198.812;score_B=226.297;score_UC=27.4853]
1	118608468	118608469	3	21.0344	+	[score_CL=21.0344;score_E=199.115;score_B=220.149;score_UC=21.0344]
1	118608469	118608470	3	25.0837	+	[score_CL=25.0837;score_E=184.834;score_B=209.913;score_UC=25.0837]
1	118608470	118608471	3	6.56685	+	[score_CL=6.56685;score_E=181.475;score_B=181.198;score_UC=6.56685]
1	118608471	118608472	3	3.22157	+	[score_CL=3.22157;score_E=167.482;score_B=157.635;score_UC=3.22157]
1	118608474	118608475	3	13.5761	+	[score_CL=13.5761;score_E=178.127;score_B=191.553;score_UC=13.5761]
1	118608475	118608476	3	25.1162	+	[score_CL=25.1162;score_E=191.282;score_B=216.398;score_UC=25.1162]
1	118608476	118608477	3	32.7691	+	[score_CL=32.7691;score_E=181.306;score_B=214.075;score_UC=32.7691]
1	118608477	118608478	3	5.36128	+	[score_CL=5.36128;score_E=175.478;score_B=180.805;score_UC=5.36128]
1	118608491	118608492	3	4.25369	+	[score_CL=4.25369;score_E=145.907;score_B=143.419;score_UC=4.25369]
1	118608505	118608506	3	1.526	+	[score_CL=1.526;score_E=138.912;score_B=125.866;score_UC=1.526]
1	118608506	118608507	3	4.41289	+	[score_CL=4.41289;score_E=131.432;score_B=127.563;score_UC=4.41289]
1	118608716	118608717	3	0.746222	+	[score_CL=0.746222;score_E=35.9513;score_B=29.5482;score_UC=0.746222]
1	118608717	118608718	3	8.73331	+	[score_CL=8.73331;score_E=31.64;score_B=37.4888;score_UC=8.73331]
1	118608764	118608765	3	11.2022	+	[score_CL=11.2022;score_E=34.3856;score_B=45.4878;score_UC=11.2022]
1	118608765	118608766	3	11.3301	+	[score_CL=11.3301;score_E=34.3854;score_B=45.6159;score_UC=11.3301]
1	118608832	118608833	3	9.14991	+	[score_CL=9.14991;score_E=36.7845;score_B=40.592;score_UC=9.14991]
1	118608833	118608834	3	7.00724	+	[score_CL=7.00724;score_E=36.9801;score_B=38.4674;score_UC=7.00724]
1	118608837	118608838	3	16.4315	+	[score_CL=16.4315;score_E=31.501;score_B=47.9285;score_UC=16.4315]
1	118608843	118608844	3	4.33515	+	[score_CL=4.33515;score_E=36.0708;score_B=29.9321;score_UC=4.33515]
1	118608844	118608845	3	4.33223	+	[score_CL=4.33223;score_E=36.0817;score_B=29.9421;score_UC=4.33223]
1	118608979	118608980	3	1.21964	+	[score_CL=1.21964;score_E=43.3466;score_B=29.7347;score_UC=1.21964]
1	118608980	118608981	3	4.63109	+	[score_CL=4.63109;score_E=45.0005;score_B=36.6157;score_UC=4.63109]
1	118608981	118608982	3	7.64405	+	[score_CL=7.64405;score_E=41.0435;score_B=39.7062;score_UC=7.64405]
1	118608982	118608983	3	1.14019	+	[score_CL=1.14019;score_E=51.0482;score_B=33.22;score_UC=1.14019]
1	118608983	118608984	3	1.49041	+	[score_CL=1.49041;score_E=52.1288;score_B=42.1394;score_UC=1.49041]
1	118608984	118608985	3	16.4036	+	[score_CL=16.4036;score_E=41.9984;score_B=57.2585;score_UC=16.4036]
1	118608985	118608986	3	5.10744	+	[score_CL=5.10744;score_E=46.3882;score_B=46.4062;score_UC=5.10744]
1	118609038	118609039	3	3.53718	+	[score_CL=3.53718;score_E=43.9604;score_B=39.9063;score_UC=3.53718]
1	118609060	118609061	3	1.27666	+	[score_CL=1.27666;score_E=48.222;score_B=40.0485;score_UC=1.27666]
1	118609109	118609110	3	8.75435	+	[score_CL=8.75435;score_E=50.9555;score_B=53.5985;score_UC=8.75435]
1	118609110	118609111	3	4.11668	+	[score_CL=4.11668;score_E=56.9547;score_B=48.8495;score_UC=4.11668]
1	118609147	118609148	3	1.30323	+	[score_CL=1.30323;score_E=48.6303;score_B=35.554;score_UC=1.30323]
1	118609148	118609149	3	2.40249	+	[score_CL=2.40249;score_E=44.6029;score_B=36.558;score_UC=2.40249]
1	118609165	118609166	3	5.79143	+	[score_CL=5.79143;score_E=49.1787;score_B=44.462;score_UC=5.79143]
1	118609166	118609167	3	7.54304	+	[score_CL=7.54304;score_E=46.936;score_B=46.1393;score_UC=7.54304]
1	118609178	118609179	3	6.55791	+	[score_CL=6.55791;score_E=40.3132;score_B=42.4558;score_UC=6.55791]
1	118609184	118609185	3	0.448761	+	[score_CL=0.448761;score_E=40.7093;score_B=30.4782;score_UC=0.448761]
1	118609394	118609395	3	0.867355	+	[score_CL=0.867355;score_E=113.963;score_B=100.045;score_UC=0.867355]
1	118609395	118609396	3	15.4873	+	[score_CL=15.4873;score_E=116.016;score_B=131.503;score_UC=15.4873]
1	118609396	118609397	3	39.9376	+	[score_CL=39.9376;score_E=129.903;score_B=169.841;score_UC=39.9376]
1	118609397	118609398	3	45.1	+	[score_CL=45.1;score_E=133.294;score_B=178.394;score_UC=45.1]
1	118609398	118609399	3	27.9102	+	[score_CL=27.9102;score_E=132.435;score_B=160.345;score_UC=27.9102]
1	118609399	118609400	3	20.9918	+	[score_CL=20.9918;score_E=130.725;score_B=151.717;score_UC=20.9918]
1	118609400	118609401	3	18.8896	+	[score_CL=18.8896;score_E=122.101;score_B=139.711;score_UC=18.8896]
1	118609401	118609402	3	10.6353	+	[score_CL=10.6353;score_E=130.333;score_B=131.242;score_UC=10.6353]
1	118609402	118609403	3	20.8447	+	[score_CL=20.8447;score_E=119.071;score_B=138.676;score_UC=20.8447]
1	118609403	118609404	3	16.8695	+	[score_CL=16.8695;score_E=130.2;score_B=144.737;score_UC=16.8695]
1	118609404	118609405	3	20.8531	+	[score_CL=20.8531;score_E=114.1;score_B=133.942;score_UC=20.8531]
1	118609405	118609406	3	6.56785	+	[score_CL=6.56785;score_E=118.009;score_B=111.453;score_UC=6.56785]
1	118609406	118609407	3	8.34352	+	[score_CL=8.34352;score_E=116.586;score_B=112.824;score_UC=8.34352]
1	118609407	118609408	3	21.1102	+	[score_CL=21.1102;score_E=110.55;score_B=130.615;score_UC=21.1102]
1	118609408	118609409	3	12.7782	+	[score_CL=12.7782;score_E=115.479;score_B=121.413;score_UC=12.7782]
1	118609409	118609410	3	7.42606	+	[score_CL=7.42606;score_E=105.826;score_B=100.209;score_UC=7.42606]
1	118609410	118609411	3	4.37456	+	[score_CL=4.37456;score_E=99.9548;score_B=89.294;score_UC=4.37456]
1	118609411	118609412	3	2.90873	+	[score_CL=2.90873;score_E=95.9496;score_B=84.0123;score_UC=2.90873]
1	118609412	118609413	3	1.25305	+	[score_CL=1.25305;score_E=93.7629;score_B=80.3443;score_UC=1.25305]
1	119443252	119443253	3	60.6324	+	[score_CL=125.894;score_E=60.6324;score_B=186.526;score_UC=60.6324]
1	119443253	119443254	3	74.8591	+	[score_CL=95.9269;score_E=74.8591;score_B=170.786;score_UC=74.8591]
1	119443254	119443255	3	64.9606	+	[score_CL=64.9606;score_E=79.5745;score_B=144.535;score_UC=64.9606]
1	119443255	119443256	3	48.1419	+	[score_CL=48.1419;score_E=67.0317;score_B=115.174;score_UC=48.1419]
1	119443256	119443257	3	7.78377	+	[score_CL=7.78377;score_E=63.9201;score_B=71.7043;score_UC=7.78377]
1	119443257	119443258	3	4.64926	+	[score_CL=4.64926;score_E=55.809;score_B=43.5715;score_UC=4.64926]
1	119443258	119443259	3	5.9151	+	[score_CL=5.9151;score_E=58.0552;score_B=49.6495;score_UC=5.9151]
1	119443259	119443260	3	13.2979	+	[score_CL=13.2979;score_E=45.8503;score_B=56.4805;score_UC=13.2979]
1	119528030	119528031	3	7.99485	+	[score_CL=7.99485;score_E=91.8488;score_B=91.6053;score_UC=7.99485]
1	119528031	119528032	3	6.70098	+	[score_CL=6.70098;score_E=99.6306;score_B=91.7527;score_UC=6.70098]
1	119528032	119528033	3	5.84577	+	[score_CL=5.84577;score_E=92.9415;score_B=88.4248;score_UC=5.84577]
1	119528061	119528062	3	17.9289	+	[score_CL=17.9289;score_E=103.44;score_B=121.18;score_UC=17.9289]
1	119528062	119528063	3	9.76196	+	[score_CL=9.76196;score_E=111.537;score_B=114.941;score_UC=9.76196]
1	119528153	119528154	3	11.764	+	[score_CL=11.764;score_E=130.781;score_B=142.006;score_UC=11.764]
1	119528154	119528155	3	25.448	+	[score_CL=25.448;score_E=137.063;score_B=162.486;score_UC=25.448]
1	119528155	119528156	3	15.1358	+	[score_CL=15.1358;score_E=138.015;score_B=152.252;score_UC=15.1358]
1	119528156	119528157	3	8.7441	+	[score_CL=8.7441;score_E=133.25;score_B=129.042;score_UC=8.7441]
1	119528157	119528158	3	8.15156	+	[score_CL=8.15156;score_E=118.99;score_B=118.533;score_UC=8.15156]
1	119528164	119528165	3	20.4865	+	[score_CL=20.4865;score_E=123.735;score_B=144.197;score_UC=20.4865]
1	119528165	119528166	3	15.2727	+	[score_CL=15.2727;score_E=135.861;score_B=146.16;score_UC=15.2727]
1	119528166	119528167	3	9.1798	+	[score_CL=9.1798;score_E=123.98;score_B=124.657;score_UC=9.1798]
1	119528167	119528168	3	1.05212	+	[score_CL=1.05212;score_E=123.977;score_B=106.439;score_UC=1.05212]
1	119528168	119528169	3	1.17606	+	[score_CL=1.17606;score_E=109.513;score_B=98.3234;score_UC=1.17606]
1	119528172	119528173	3	0.451658	+	[score_CL=0.451658;score_E=104.821;score_B=95.2047;score_UC=0.451658]
1	119528175	119528176	3	12.5817	+	[score_CL=12.5817;score_E=115.12;score_B=123.376;score_UC=12.5817]
1	119528176	119528177	3	11.4147	+	[score_CL=11.4147;score_E=124.544;score_B=125.621;score_UC=11.4147]
1	119528177	119528178	3	9.36544	+	[score_CL=9.36544;score_E=122.576;score_B=119.559;score_UC=9.36544]
1	119528178	119528179	3	9.12511	+	[score_CL=9.12511;score_E=117.578;score_B=114.293;score_UC=9.12511]
1	119528179	119528180	3	6.78443	+	[score_CL=6.78443;score_E=110.758;score_B=107.325;score_UC=6.78443]
1	119788398	119788399	3	5.61186	+	[score_CL=5.61186;score_E=50.9334;score_B=46.1873;score_UC=5.61186]
1	119788399	119788400	3	5.70929	+	[score_CL=5.70929;score_E=53.2465;score_B=46.4097;score_UC=5.70929]
1	119788400	119788401	3	2.24686	+	[score_CL=2.24686;score_E=56.4104;score_B=42.0581;score_UC=2.24686]
1	119788401	119788402	3	1.71676	+	[score_CL=1.71676;score_E=53.0911;score_B=38.2734;score_UC=1.71676]
1	119788402	119788403	3	1.5088	+	[score_CL=1.5088;score_E=57.9068;score_B=40.8566;score_UC=1.5088]
1	119788403	119788404	3	4.93155	+	[score_CL=4.93155;score_E=52.7069;score_B=44.9996;score_UC=4.93155]
1	119788404	119788405	3	5.14828	+	[score_CL=5.14828;score_E=50.6318;score_B=45.2472;score_UC=5.14828]
1	119788525	119788526	3	23.5845	+	[score_CL=23.5845;score_E=69.9053;score_B=93.4898;score_UC=23.5845]
1	119788526	119788527	3	25.6728	+	[score_CL=25.6728;score_E=87.4445;score_B=113.117;score_UC=25.6728]
1	119788527	119788528	3	18.9277	+	[score_CL=18.9277;score_E=77.565;score_B=96.4668;score_UC=18.9277]
1	119788528	119788529	3	8.72739	+	[score_CL=8.72739;score_E=75.3221;score_B=71.7272;score_UC=8.72739]
1	119788529	119788530	3	7.17583	+	[score_CL=7.17583;score_E=79.1187;score_B=73.9858;score_UC=7.17583]
1	119788530	119788531	3	22.5124	+	[score_CL=22.5124;score_E=62.2706;score_B=84.6176;score_UC=22.5124]
1	119788531	119788532	3	5.16052	+	[score_CL=5.16052;score_E=70.8745;score_B=67.3396;score_UC=5.16052]
1	119788532	119788533	3	1.39996	+	[score_CL=1.39996;score_E=59.0657;score_B=45.7522;score_UC=1.39996]
1	119788541	119788542	3	1.9109	+	[score_CL=1.9109;score_E=63.2752;score_B=50.8736;score_UC=1.9109]
1	119788542	119788543	3	9.10287	+	[score_CL=9.10287;score_E=56.9656;score_B=58.3487;score_UC=9.10287]
1	119788543	119788544	3	4.06075	+	[score_CL=4.06075;score_E=62.0169;score_B=53.3283;score_UC=4.06075]
1	120342774	120342775	3	1.09508	+	[score_CL=1.09508;score_E=8.59551;score_B=4.38779;score_UC=1.09508]
1	120342775	120342776	3	1.15524	+	[score_CL=1.15524;score_E=8.6245;score_B=5.43726;score_UC=1.15524]
1	120342776	120342777	3	2.31767	+	[score_CL=2.31767;score_E=8.67752;score_B=7.05594;score_UC=2.31767]
1	120342777	120342778	3	1.93446	+	[score_CL=1.93446;score_E=8.70771;score_B=7.22892;score_UC=1.93446]
1	120343112	120343113	3	1.20787	+	[score_CL=1.20787;score_E=28.7199;score_B=21.5793;score_UC=1.20787]
1	120343913	120343914	3	5.42005	+	[score_CL=5.42005;score_E=22.603;score_B=27.0808;score_UC=5.42005]
1	120343914	120343915	3	6.99593	+	[score_CL=6.99593;score_E=22.5868;score_B=27.6926;score_UC=6.99593]
1	120473705	120473706	3	52.7191	+	[score_CL=91.5197;score_E=52.7191;score_B=144.239;score_UC=52.7191]
1	120473706	120473707	3	52.7168	+	[score_CL=184.354;score_E=52.7168;score_B=237.071;score_UC=52.7168]
1	121441988	121441989	3	4.90646	+	[score_CL=4.90646;score_E=46.9635;score_B=40.3009;score_UC=4.90646]
1	121441989	121441990	3	8.00866	+	[score_CL=8.00866;score_E=42.91;score_B=43.5174;score_UC=8.00866]
1	121442005	121442006	3	0.0795	+	[score_CL=0.0795;score_E=39.2919;score_B=28.2357;score_UC=0.0795]
1	121483430	121483431	3	9.22133	+	[score_CL=9.22133;score_E=58.7026;score_B=65.5712;score_UC=9.22133]
1	121483434	121483435	3	2.39053	+	[score_CL=2.39053;score_E=59.8964;score_B=53.7326;score_UC=2.39053]
1	121483454	121483455	3	0.853888	+	[score_CL=0.853888;score_E=79.041;score_B=64.7434;score_UC=0.853888]
1	121483455	121483456	3	10.2489	+	[score_CL=10.2489;score_E=81.2846;score_B=84.2278;score_UC=10.2489]
1	121483456	121483457	3	15.3914	+	[score_CL=15.3914;score_E=75.0269;score_B=89.1319;score_UC=15.3914]
1	121483460	121483461	3	0.795412	+	[score_CL=0.795412;score_E=66.2502;score_B=56.0791;score_UC=0.795412]
1	121483469	121483470	3	2.93611	+	[score_CL=2.93611;score_E=78.5898;score_B=67.73;score_UC=2.93611]
1	121483470	121483471	3	10.4827	+	[score_CL=10.4827;score_E=68.144;score_B=75.2174;score_UC=10.4827]
1	121483533	121483534	3	2.5392	+	[score_CL=2.5392;score_E=63.1015;score_B=52.6359;score_UC=2.5392]
1	121483534	121483535	3	3.10002	+	[score_CL=3.10002;score_E=60.9618;score_B=53.048;score_UC=3.10002]
1	121483559	121483560	3	1.77159	+	[score_CL=1.77159;score_E=58.7815;score_B=47.1107;score_UC=1.77159]
1	121483560	121483561	3	2.21481	+	[score_CL=2.21481;score_E=56.5839;score_B=47.4103;score_UC=2.21481]
1	121483583	121483584	3	1.41564	+	[score_CL=1.41564;score_E=51.2605;score_B=43.1774;score_UC=1.41564]
1	121483662	121483663	3	10.6295	+	[score_CL=10.6295;score_E=69.4073;score_B=79.094;score_UC=10.6295]
1	121483676	121483677	3	9.5701	+	[score_CL=9.5701;score_E=88.6729;score_B=91.4497;score_UC=9.5701]
1	121483677	121483678	3	12.8585	+	[score_CL=12.8585;score_E=100.35;score_B=104.311;score_UC=12.8585]
1	121483678	121483679	3	14.5507	+	[score_CL=14.5507;score_E=96.3483;score_B=103.892;score_UC=14.5507]
1	121483679	121483680	3	6.834	+	[score_CL=6.834;score_E=93.3682;score_B=89.1646;score_UC=6.834]
1	121483680	121483681	3	1.29197	+	[score_CL=1.29197;score_E=88.2139;score_B=74.6772;score_UC=1.29197]
1	121483688	121483689	3	1.81945	+	[score_CL=1.81945;score_E=80.4344;score_B=73.2671;score_UC=1.81945]
1	121483703	121483704	3	4.55509	+	[score_CL=4.55509;score_E=86.8275;score_B=82.0625;score_UC=4.55509]
1	121483704	121483705	3	2.75324	+	[score_CL=2.75324;score_E=93.2207;score_B=80.4046;score_UC=2.75324]
1	121483705	121483706	3	1.66939	+	[score_CL=1.66939;score_E=101.234;score_B=83.4232;score_UC=1.66939]
1	121483706	121483707	3	7.65918	+	[score_CL=7.65918;score_E=85.9333;score_B=88.4705;score_UC=7.65918]
1	121483714	121483715	3	14.9581	+	[score_CL=14.9581;score_E=92.0902;score_B=105.483;score_UC=14.9581]
1	121483715	121483716	3	7.96626	+	[score_CL=7.96626;score_E=109.999;score_B=104.177;score_UC=7.96626]
1	121483716	121483717	3	10.8501	+	[score_CL=10.8501;score_E=91.9471;score_B=97.3542;score_UC=10.8501]
1	121483730	121483731	3	9.53504	+	[score_CL=9.53504;score_E=81.374;score_B=89.2737;score_UC=9.53504]
1	121483870	121483871	3	7.69557	+	[score_CL=7.69557;score_E=83.4087;score_B=87.8078;score_UC=7.69557]
1	121483896	121483897	3	5.54707	+	[score_CL=5.54707;score_E=94.6663;score_B=94.7777;score_UC=5.54707]
1	121483910	121483911	3	1.23944	+	[score_CL=1.23944;score_E=103.039;score_B=91.0125;score_UC=1.23944]
1	121483911	121483912	3	1.42414	+	[score_CL=1.42414;score_E=109.885;score_B=93.8536;score_UC=1.42414]
1	121483912	121483913	3	4.02488	+	[score_CL=4.02488;score_E=107.348;score_B=97.7416;score_UC=4.02488]
1	121483913	121483914	3	4.86311	+	[score_CL=4.86311;score_E=105.342;score_B=98.7793;score_UC=4.86311]
1	121483914	121483915	3	0.885352	+	[score_CL=0.885352;score_E=108.911;score_B=94.6864;score_UC=0.885352]
1	121483918	121483919	3	0.483682	+	[score_CL=0.483682;score_E=101.6;score_B=91.0227;score_UC=0.483682]
1	121483937	121483938	3	0.378298	+	[score_CL=0.378298;score_E=101.036;score_B=90.7654;score_UC=0.378298]
1	121483940	121483941	3	4.28053	+	[score_CL=4.28053;score_E=100.123;score_B=97.5679;score_UC=4.28053]
1	121483948	121483949	3	10.9632	+	[score_CL=10.9632;score_E=103.938;score_B=109.983;score_UC=10.9632]
1	121483949	121483950	3	5.86172	+	[score_CL=5.86172;score_E=114.674;score_B=105.306;score_UC=5.86172]
1	121483950	121483951	3	5.15324	+	[score_CL=5.15324;score_E=104.031;score_B=98.2595;score_UC=5.15324]
1	121483964	121483965	3	8.6779	+	[score_CL=8.6779;score_E=92.5755;score_B=98.8739;score_UC=8.6779]
1	121484052	121484053	3	7.8186	+	[score_CL=7.8186;score_E=86.39;score_B=90.2667;score_UC=7.8186]
1	121484066	121484067	3	6.41574	+	[score_CL=6.41574;score_E=94.0802;score_B=92.7625;score_UC=6.41574]
1	121484067	121484068	3	3.23206	+	[score_CL=3.23206;score_E=106.174;score_B=91.2379;score_UC=3.23206]
1	121484068	121484069	3	4.47388	+	[score_CL=4.47388;score_E=99.3827;score_B=89.8329;score_UC=4.47388]
1	121484069	121484070	3	3.9178	+	[score_CL=3.9178;score_E=97.3745;score_B=89.4044;score_UC=3.9178]
1	121484130	121484131	3	8.6487	+	[score_CL=8.6487;score_E=80.433;score_B=81.4468;score_UC=8.6487]
1	121484131	121484132	3	7.81709	+	[score_CL=7.81709;score_E=87.7331;score_B=81.8516;score_UC=7.81709]
1	121484132	121484133	3	6.72498	+	[score_CL=6.72498;score_E=79.8907;score_B=77.0482;score_UC=6.72498]
1	121484207	121484208	3	1.8549	+	[score_CL=1.8549;score_E=82.3249;score_B=69.8319;score_UC=1.8549]
1	121484208	121484209	3	12.8448	+	[score_CL=12.8448;score_E=68.093;score_B=80.2048;score_UC=12.8448]
1	121484222	121484223	3	7.80671	+	[score_CL=7.80671;score_E=75.2553;score_B=74.5377;score_UC=7.80671]
1	121484223	121484224	3	8.73743	+	[score_CL=8.73743;score_E=81.5129;score_B=77.4468;score_UC=8.73743]
1	121484224	121484225	3	7.2026	+	[score_CL=7.2026;score_E=76.9583;score_B=73.4228;score_UC=7.2026]
1	121484225	121484226	3	1.40522	+	[score_CL=1.40522;score_E=77.4514;score_B=64.1226;score_UC=1.40522]
1	121484281	121484282	3	1.0384	+	[score_CL=1.0384;score_E=64.8934;score_B=56.2983;score_UC=1.0384]
1	121484302	121484303	3	1.8971	+	[score_CL=1.8971;score_E=71.8112;score_B=59.6953;score_UC=1.8971]
1	121484303	121484304	3	3.16917	+	[score_CL=3.16917;score_E=67.9126;score_B=61.0351;score_UC=3.16917]
1	121484416	121484417	3	1.55162	+	[score_CL=1.55162;score_E=90.2494;score_B=82.5938;score_UC=1.55162]
1	121484546	121484547	3	3.56926	+	[score_CL=3.56926;score_E=128.05;score_B=124.235;score_UC=3.56926]
1	121484560	121484561	3	5.86579	+	[score_CL=5.86579;score_E=134.54;score_B=130.752;score_UC=5.86579]
1	121484561	121484562	3	4.88545	+	[score_CL=4.88545;score_E=138.804;score_B=129.89;score_UC=4.88545]
1	121484562	121484563	3	2.45763	+	[score_CL=2.45763;score_E=137.452;score_B=125.992;score_UC=2.45763]
1	121484572	121484573	3	1.09313	+	[score_CL=1.09313;score_E=129.794;score_B=121.318;score_UC=1.09313]
1	121484590	121484591	3	0.978279	+	[score_CL=0.978279;score_E=128.647;score_B=119.971;score_UC=0.978279]
1	121484598	121484599	3	3.19801	+	[score_CL=3.19801;score_E=127.98;score_B=122.961;score_UC=3.19801]
1	121484600	121484601	3	0.0224026	+	[score_CL=0.0224026;score_E=128.487;score_B=116.914;score_UC=0.0224026]
1	121484742	121484743	3	2.86998	+	[score_CL=2.86998;score_E=113.018;score_B=103.769;score_UC=2.86998]
1	121484743	121484744	3	2.92092	+	[score_CL=2.92092;score_E=112.772;score_B=103.659;score_UC=2.92092]
1	121484754	121484755	3	0.825847	+	[score_CL=0.825847;score_E=106.445;score_B=97.5073;score_UC=0.825847]
1	121484772	121484773	3	1.04466	+	[score_CL=1.04466;score_E=102.237;score_B=93.6761;score_UC=1.04466]
1	121484780	121484781	3	4.11392	+	[score_CL=4.11392;score_E=101.317;score_B=97.3702;score_UC=4.11392]
1	121484781	121484782	3	0.858618	+	[score_CL=0.858618;score_E=114.402;score_B=95.087;score_UC=0.858618]
1	121484782	121484783	3	2.36005	+	[score_CL=2.36005;score_E=100.959;score_B=93.3757;score_UC=2.36005]
1	121484796	121484797	3	1.07593	+	[score_CL=1.07593;score_E=95.3893;score_B=86.8813;score_UC=1.07593]
1	121485002	121485003	3	5.84656	+	[score_CL=5.84656;score_E=167.382;score_B=162.721;score_UC=5.84656]
1	121485003	121485004	3	14.9153	+	[score_CL=14.9153;score_E=166.688;score_B=175.279;score_UC=14.9153]
1	121485004	121485005	3	8.60002	+	[score_CL=8.60002;score_E=173.074;score_B=169.086;score_UC=8.60002]
1	121485005	121485006	3	5.63695	+	[score_CL=5.63695;score_E=165.913;score_B=157.017;score_UC=5.63695]
1	121485006	121485007	3	3.89106	+	[score_CL=3.89106;score_E=160.061;score_B=151.651;score_UC=3.89106]
1	121485010	121485011	3	0.715397	+	[score_CL=0.715397;score_E=153.269;score_B=144.041;score_UC=0.715397]
1	121485014	121485015	3	5.01414	+	[score_CL=5.01414;score_E=152.963;score_B=152.029;score_UC=5.01414]
1	121485029	121485030	3	4.76691	+	[score_CL=4.76691;score_E=150.513;score_B=145.96;score_UC=4.76691]
1	121485030	121485031	3	2.99664	+	[score_CL=2.99664;score_E=156.077;score_B=143.602;score_UC=2.99664]
1	121485031	121485032	3	1.8618	+	[score_CL=1.8618;score_E=163.551;score_B=146.058;score_UC=1.8618]
1	121485032	121485033	3	8.05844	+	[score_CL=8.05844;score_E=147.305;score_B=150.479;score_UC=8.05844]
1	121485040	121485041	3	13.687	+	[score_CL=13.687;score_E=147.732;score_B=158.705;score_UC=13.687]
1	121485041	121485042	3	8.84826	+	[score_CL=8.84826;score_E=163.539;score_B=159.468;score_UC=8.84826]
1	121485042	121485043	3	11.8146	+	[score_CL=11.8146;score_E=145.906;score_B=153.193;score_UC=11.8146]
1	121485046	121485047	3	2.61373	+	[score_CL=2.61373;score_E=133.19;score_B=127.526;score_UC=2.61373]
1	121485056	121485057	3	3.37393	+	[score_CL=3.37393;score_E=122.648;score_B=118.315;score_UC=3.37393]
1	121502621	121502622	3	0.955336	+	[score_CL=0.955336;score_E=34.8435;score_B=25.6217;score_UC=0.955336]
1	121503584	121503585	3	0.374802	+	[score_CL=0.374802;score_E=47.1928;score_B=36.381;score_UC=0.374802]
1	121503706	121503707	3	3.63242	+	[score_CL=3.63242;score_E=32.2855;score_B=28.7697;score_UC=3.63242]
1	121505579	121505580	3	7.68491	+	[score_CL=7.68491;score_E=79.1586;score_B=78.1724;score_UC=7.68491]
1	121505580	121505581	3	10.4131	+	[score_CL=10.4131;score_E=82.2457;score_B=82.0087;score_UC=10.4131]
1	121505581	121505582	3	5.56455	+	[score_CL=5.56455;score_E=80.3373;score_B=75.1117;score_UC=5.56455]
1	121505587	121505588	3	3.63631	+	[score_CL=3.63631;score_E=88.3427;score_B=79.3149;score_UC=3.63631]
1	121505588	121505589	3	15.314	+	[score_CL=15.314;score_E=89.7451;score_B=100.497;score_UC=15.314]
1	121505589	121505590	3	14.6396	+	[score_CL=14.6396;score_E=92.7675;score_B=100.828;score_UC=14.6396]
1	121505590	121505591	3	5.74363	+	[score_CL=5.74363;score_E=87.1596;score_B=82.3049;score_UC=5.74363]
1	121505742	121505743	3	19.3716	+	[score_CL=19.3716;score_E=54.0257;score_B=73.3973;score_UC=19.3716]
1	121505743	121505744	3	36.1179	+	[score_CL=36.1179;score_E=54.0164;score_B=90.1343;score_UC=36.1179]
1	122875259	122875260	3	3.30482	+	[score_CL=3.30482;score_E=76.3434;score_B=66.6341;score_UC=3.30482]
1	122875260	122875261	3	13.4417	+	[score_CL=13.4417;score_E=64.526;score_B=76.8406;score_UC=13.4417]
1	122875287	122875288	3	3.95002	+	[score_CL=3.95002;score_E=68.1109;score_B=59.4611;score_UC=3.95002]
1	122875288	122875289	3	5.87417	+	[score_CL=5.87417;score_E=64.4514;score_B=61.2026;score_UC=5.87417]
1	122875311	122875312	3	1.08356	+	[score_CL=1.08356;score_E=57.0591;score_B=48.5469;score_UC=1.08356]
1	122875394	122875395	3	6.96999	+	[score_CL=6.96999;score_E=95.5215;score_B=93.6169;score_UC=6.96999]
1	122875395	122875396	3	5.6502	+	[score_CL=5.6502;score_E=98.1518;score_B=92.8227;score_UC=5.6502]
1	122875412	122875413	3	9.47917	+	[score_CL=9.47917;score_E=116.337;score_B=125.661;score_UC=9.47917]
1	122875413	122875414	3	29.1745	+	[score_CL=29.1745;score_E=125.92;score_B=155.095;score_UC=29.1745]
1	122875414	122875415	3	28.8344	+	[score_CL=28.8344;score_E=135.742;score_B=164.577;score_UC=28.8344]
1	122875415	122875416	3	34.0482	+	[score_CL=34.0482;score_E=135.793;score_B=169.841;score_UC=34.0482]
1	122875416	122875417	3	27.0752	+	[score_CL=27.0752;score_E=128.473;score_B=155.548;score_UC=27.0752]
1	122875417	122875418	3	13.1743	+	[score_CL=13.1743;score_E=128.479;score_B=140.519;score_UC=13.1743]
1	122875418	122875419	3	13.1793	+	[score_CL=13.1793;score_E=128.744;score_B=133.788;score_UC=13.1793]
1	122875419	122875420	3	19.9755	+	[score_CL=19.9755;score_E=110.987;score_B=130.814;score_UC=19.9755]
1	122875420	122875421	3	1.62863	+	[score_CL=1.62863;score_E=120.356;score_B=107.202;score_UC=1.62863]
1	122875421	122875422	3	2.25735	+	[score_CL=2.25735;score_E=98.3404;score_B=89.5413;score_UC=2.25735]
1	122875639	122875640	3	1.70976	+	[score_CL=1.70976;score_E=105.905;score_B=100.285;score_UC=1.70976]
1	122875640	122875641	3	24.1182	+	[score_CL=24.1182;score_E=101.411;score_B=125.527;score_UC=24.1182]
1	122875641	122875642	3	13.9952	+	[score_CL=13.9952;score_E=104.919;score_B=118.837;score_UC=13.9952]
1	122875644	122875645	3	19.9369	+	[score_CL=19.9369;score_E=100.297;score_B=120.206;score_UC=19.9369]
1	122875645	122875646	3	14.174	+	[score_CL=14.174;score_E=105.562;score_B=117.992;score_UC=14.174]
1	122875648	122875649	3	0.697943	+	[score_CL=0.697943;score_E=87.9441;score_B=77.5006;score_UC=0.697943]
1	122875652	122875653	3	1.11012	+	[score_CL=1.11012;score_E=93.8034;score_B=79.9138;score_UC=1.11012]
1	122875653	122875654	3	2.56373	+	[score_CL=2.56373;score_E=100.183;score_B=87.3907;score_UC=2.56373]
1	122875654	122875655	3	8.5026	+	[score_CL=8.5026;score_E=89.9765;score_B=93.4059;score_UC=8.5026]
1	122875704	122875705	3	9.11957	+	[score_CL=9.11957;score_E=107.53;score_B=108.771;score_UC=9.11957]
1	122875705	122875706	3	15.3204	+	[score_CL=15.3204;score_E=100.825;score_B=114.819;score_UC=15.3204]
1	122875785	122875786	3	6.19424	+	[score_CL=6.19424;score_E=160.821;score_B=156.911;score_UC=6.19424]
1	122875786	122875787	3	17.3987	+	[score_CL=17.3987;score_E=158.629;score_B=172.056;score_UC=17.3987]
1	122875787	122875788	3	8.41801	+	[score_CL=8.41801;score_E=164.345;score_B=162.861;score_UC=8.41801]
1	122875788	122875789	3	2.02103	+	[score_CL=2.02103;score_E=157.629;score_B=145.308;score_UC=2.02103]
1	122875816	122875817	3	19.1381	+	[score_CL=19.1381;score_E=180.664;score_B=199.745;score_UC=19.1381]
1	122875817	122875818	3	17.4995	+	[score_CL=17.4995;score_E=182.072;score_B=199.415;score_UC=17.4995]
1	122875874	122875875	3	1.6308	+	[score_CL=1.6308;score_E=187.234;score_B=174.309;score_UC=1.6308]
1	122875875	122875876	3	12.2014	+	[score_CL=12.2014;score_E=193.712;score_B=202.865;score_UC=12.2014]
1	122875876	122875877	3	23.4136	+	[score_CL=23.4136;score_E=189.939;score_B=213.224;score_UC=23.4136]
1	122875877	122875878	3	6.27276	+	[score_CL=6.27276;score_E=211.221;score_B=216.482;score_UC=6.27276]
1	122875878	122875879	3	30.5588	+	[score_CL=30.5588;score_E=198.133;score_B=228.692;score_UC=30.5588]
1	122875879	122875880	3	22.1961	+	[score_CL=22.1961;score_E=211.27;score_B=233.467;score_UC=22.1961]
1	122875880	122875881	3	52.1055	+	[score_CL=52.1055;score_E=211.235;score_B=263.34;score_UC=52.1055]
1	122875881	122875882	3	36.4291	+	[score_CL=36.4291;score_E=211.294;score_B=247.723;score_UC=36.4291]
1	122875882	122875883	3	28.1722	+	[score_CL=28.1722;score_E=195.159;score_B=223.331;score_UC=28.1722]
1	122875883	122875884	3	4.36755	+	[score_CL=4.36755;score_E=190.781;score_B=193.282;score_UC=4.36755]
1	124676695	124676696	3	16.6607	+	[score_CL=16.6607;score_E=41.2605;score_B=57.873;score_UC=16.6607]
1	124676696	124676697	3	2.70313	+	[score_CL=2.70313;score_E=51.2333;score_B=47.0274;score_UC=2.70313]
1	124676698	124676699	3	13.0331	+	[score_CL=13.0331;score_E=54.903;score_B=64.5861;score_UC=13.0331]
1	124676699	124676700	3	16.2637	+	[score_CL=16.2637;score_E=61.0855;score_B=72.6296;score_UC=16.2637]
1	124676700	124676701	3	10.1439	+	[score_CL=10.1439;score_E=69.2534;score_B=67.8204;score_UC=10.1439]
1	124676701	124676702	3	14.2857	+	[score_CL=14.2857;score_E=64.5629;score_B=73.681;score_UC=14.2857]
1	124676702	124676703	3	17.9608	+	[score_CL=17.9608;score_E=55.8411;score_B=72.4252;score_UC=17.9608]
1	124676703	124676704	3	2.68954	+	[score_CL=2.68954;score_E=57.8483;score_B=48.598;score_UC=2.68954]
1	124676707	124676708	3	0.660137	+	[score_CL=0.660137;score_E=51.8828;score_B=39.4924;score_UC=0.660137]
1	124676708	124676709	3	10.874	+	[score_CL=10.874;score_E=39.9799;score_B=49.4336;score_UC=10.874]
1	124944951	124944952	3	3.51473	+	[score_CL=3.51473;score_E=29.9835;score_B=33.0855;score_UC=3.51473]
1	124944952	124944953	3	29.514	+	[score_CL=51.5691;score_E=29.514;score_B=81.0832;score_UC=29.514]
1	125246193	125246194	3	1.96131	+	[score_CL=1.96131;score_E=38.183;score_B=31.2868;score_UC=1.96131]
1	125377469	125377470	3	0.533081	+	[score_CL=0.533081;score_E=69.0811;score_B=54.2479;score_UC=0.533081]
1	125377470	125377471	3	7.71454	+	[score_CL=7.71454;score_E=72.9824;score_B=71.0659;score_UC=7.71454]
1	125377471	125377472	3	14.8045	+	[score_CL=14.8045;score_E=64.941;score_B=78.0741;score_UC=14.8045]
1	125377474	125377475	3	6.97404	+	[score_CL=6.97404;score_E=76.0001;score_B=73.5015;score_UC=6.97404]
1	125377475	125377476	3	18.1935	+	[score_CL=18.1935;score_E=83.0166;score_B=97.9139;score_UC=18.1935]
1	125377476	125377477	3	18.5739	+	[score_CL=18.5739;score_E=87.1205;score_B=102.748;score_UC=18.5739]
1	125377477	125377478	3	11.5788	+	[score_CL=11.5788;score_E=78.6034;score_B=83.1241;score_UC=11.5788]
1	125377478	125377479	3	2.6918	+	[score_CL=2.6918;score_E=71.9996;score_B=61.0936;score_UC=2.6918]
1	125377480	125377481	3	4.58258	+	[score_CL=4.58258;score_E=66.8462;score_B=59.6825;score_UC=4.58258]
1	125377481	125377482	3	7.98114	+	[score_CL=7.98114;score_E=62.4838;score_B=63.0518;score_UC=7.98114]
1	125377484	125377485	3	2.30256	+	[score_CL=2.30256;score_E=58.4773;score_B=51.2402;score_UC=2.30256]
1	125377485	125377486	3	0.296341	+	[score_CL=0.296341;score_E=66.1884;score_B=49.1695;score_UC=0.296341]
1	125377486	125377487	3	0.0569499	+	[score_CL=0.0569499;score_E=64.5607;score_B=47.4115;score_UC=0.0569499]
1	125377487	125377488	3	0.266149	+	[score_CL=0.266149;score_E=60.2906;score_B=47.3404;score_UC=0.266149]
1	125574783	125574784	3	1.15125	+	[score_CL=1.15125;score_E=32.0735;score_B=29.2232;score_UC=1.15125]
1	125574784	125574785	3	9.60266	+	[score_CL=9.60266;score_E=29.684;score_B=37.6926;score_UC=9.60266]
1	126293774	126293775	3	7.5581	+	[score_CL=7.5581;score_E=42.7894;score_B=48.0554;score_UC=7.5581]
1	126293775	126293776	3	18.955	+	[score_CL=18.955;score_E=42.7443;score_B=61.441;score_UC=18.955]
1	126293776	126293777	3	8.78264	+	[score_CL=8.78264;score_E=46.465;score_B=53.5611;score_UC=8.78264]
1	126293777	126293778	3	8.6582	+	[score_CL=8.6582;score_E=43.3464;score_B=50.2683;score_UC=8.6582]
1	126293778	126293779	3	20.0999	+	[score_CL=20.0999;score_E=38.746;score_B=58.8244;score_UC=20.0999]
1	126538003	126538004	3	3.49638	+	[score_CL=3.49638;score_E=165.778;score_B=169.305;score_UC=3.49638]
1	126538004	126538005	3	73.0971	+	[score_CL=73.0971;score_E=169.533;score_B=242.63;score_UC=73.0971]
1	126538005	126538006	3	94.0216	+	[score_CL=94.0216;score_E=185.406;score_B=279.428;score_UC=94.0216]
1	126538006	126538007	3	62.6043	+	[score_CL=62.6043;score_E=185.531;score_B=248.136;score_UC=62.6043]
1	126538007	126538008	3	110.623	+	[score_CL=110.623;score_E=185.604;score_B=296.227;score_UC=110.623]
1	126538008	126538009	3	48.1749	+	[score_CL=48.1749;score_E=185.626;score_B=233.801;score_UC=48.1749]
1	126538009	126538010	3	71.1627	+	[score_CL=71.1627;score_E=185.595;score_B=256.758;score_UC=71.1627]
1	126538010	126538011	3	44.1534	+	[score_CL=44.1534;score_E=185.513;score_B=229.666;score_UC=44.1534]
1	126538011	126538012	3	29.8528	+	[score_CL=29.8528;score_E=185.324;score_B=215.177;score_UC=29.8528]
1	126538012	126538013	3	23.4019	+	[score_CL=23.4019;score_E=185.192;score_B=208.594;score_UC=23.4019]
1	126538013	126538014	3	29.668	+	[score_CL=29.668;score_E=172.68;score_B=202.348;score_UC=29.668]
1	126538014	126538015	3	8.26091	+	[score_CL=8.26091;score_E=169.785;score_B=175.532;score_UC=8.26091]
1	126538015	126538016	3	5.60432	+	[score_CL=5.60432;score_E=153.524;score_B=148.309;score_UC=5.60432]
1	126939845	126939846	3	4.89867	+	[score_CL=4.89867;score_E=51.2793;score_B=44.8859;score_UC=4.89867]
1	126939846	126939847	3	12.0924	+	[score_CL=12.0924;score_E=45.5118;score_B=52.5087;score_UC=12.0924]
1	126939847	126939848	3	1.64031	+	[score_CL=1.64031;score_E=57.882;score_B=42.0988;score_UC=1.64031]
1	126939848	126939849	3	1.4767	+	[score_CL=1.4767;score_E=48.5691;score_B=32.5171;score_UC=1.4767]
1	126939849	126939850	3	1.9644	+	[score_CL=1.9644;score_E=42.5774;score_B=33.1963;score_UC=1.9644]
1	126939862	126939863	3	3.42532	+	[score_CL=3.42532;score_E=56.0368;score_B=46.5629;score_UC=3.42532]
1	126939863	126939864	3	8.46321	+	[score_CL=8.46321;score_E=69.8824;score_B=74.3344;score_UC=8.46321]
1	126939864	126939865	3	27.7027	+	[score_CL=27.7027;score_E=59.1804;score_B=86.8825;score_UC=27.7027]
1	126939865	126939866	3	4.38029	+	[score_CL=4.38029;score_E=66.7414;score_B=68.1266;score_UC=4.38029]
1	126939866	126939867	3	0.147697	+	[score_CL=0.147697;score_E=56.1583;score_B=40.74;score_UC=0.147697]
1	126939869	126939870	3	8.56546	+	[score_CL=8.56546;score_E=51.1923;score_B=54.5975;score_UC=8.56546]
1	126939870	126939871	3	2.77527	+	[score_CL=2.77527;score_E=59.9581;score_B=49.21;score_UC=2.77527]
1	127285461	127285462	3	0.944507	+	[score_CL=0.944507;score_E=29.9711;score_B=20.6235;score_UC=0.944507]
1	127285462	127285463	3	2.48444	+	[score_CL=2.48444;score_E=28.9678;score_B=22.3026;score_UC=2.48444]
1	127285463	127285464	3	2.15338	+	[score_CL=2.15338;score_E=29.0371;score_B=21.9948;score_UC=2.15338]
1	127296009	127296010	3	5.03401	+	[score_CL=5.03401;score_E=43.1626;score_B=37.0758;score_UC=5.03401]
1	127296010	127296011	3	6.41999	+	[score_CL=6.41999;score_E=41.2661;score_B=38.5634;score_UC=6.41999]
1	127296014	127296015	3	0.240543	+	[score_CL=0.240543;score_E=41.9207;score_B=27.2907;score_UC=0.240543]
1	127296015	127296016	3	1.28141	+	[score_CL=1.28141;score_E=38.0679;score_B=28.4187;score_UC=1.28141]
1	127296021	127296022	3	0.573753	+	[score_CL=0.573753;score_E=40.0512;score_B=27.7235;score_UC=0.573753]
1	127296022	127296023	3	0.573753	+	[score_CL=0.573753;score_E=40.113;score_B=27.7852;score_UC=0.573753]
1	127435943	127435944	3	25.1346	+	[score_CL=25.1346;score_E=27.5104;score_B=52.645;score_UC=25.1346]
1	127482827	127482828	3	2.9358	+	[score_CL=2.9358;score_E=48.6076;score_B=41.8619;score_UC=2.9358]
1	127482828	127482829	3	12.7198	+	[score_CL=12.7198;score_E=40.1191;score_B=51.4243;score_UC=12.7198]
1	127482835	127482836	3	8.65915	+	[score_CL=8.65915;score_E=44.2042;score_B=45.4044;score_UC=8.65915]
1	127482836	127482837	3	6.69432	+	[score_CL=6.69432;score_E=46.3656;score_B=43.4839;score_UC=6.69432]
1	127483026	127483027	3	2.75424	+	[score_CL=2.75424;score_E=36.0372;score_B=26.8017;score_UC=2.75424]
1	127483027	127483028	3	3.22996	+	[score_CL=3.22996;score_E=34.7619;score_B=27.3017;score_UC=3.22996]
1	127483137	127483138	3	7.91057	+	[score_CL=7.91057;score_E=98.2636;score_B=97.735;score_UC=7.91057]
1	127483138	127483139	3	9.69113	+	[score_CL=9.69113;score_E=117.699;score_B=123.876;score_UC=9.69113]
1	127483139	127483140	3	29.0294	+	[score_CL=29.0294;score_E=120.218;score_B=149.248;score_UC=29.0294]
1	127483140	127483141	3	32.4987	+	[score_CL=32.4987;score_E=126.633;score_B=159.132;score_UC=32.4987]
1	127483141	127483142	3	16.6801	+	[score_CL=16.6801;score_E=131.226;score_B=147.906;score_UC=16.6801]
1	127483142	127483143	3	25.4091	+	[score_CL=25.4091;score_E=129.344;score_B=154.753;score_UC=25.4091]
1	127483143	127483144	3	26.9034	+	[score_CL=26.9034;score_E=131.979;score_B=158.882;score_UC=26.9034]
1	127483144	127483145	3	20.4938	+	[score_CL=20.4938;score_E=133.401;score_B=153.895;score_UC=20.4938]
1	127483145	127483146	3	39.2885	+	[score_CL=39.2885;score_E=130.415;score_B=169.704;score_UC=39.2885]
1	127483146	127483147	3	17.1069	+	[score_CL=17.1069;score_E=114.29;score_B=131.397;score_UC=17.1069]
1	127483215	127483216	3	4.91597	+	[score_CL=4.91597;score_E=129.703;score_B=123.321;score_UC=4.91597]
1	127483216	127483217	3	6.41409	+	[score_CL=6.41409;score_E=127.589;score_B=124.935;score_UC=6.41409]
1	127483238	127483239	3	1.4423	+	[score_CL=1.4423;score_E=125.147;score_B=115.397;score_UC=1.4423]
1	127483239	127483240	3	0.803863	+	[score_CL=0.803863;score_E=131.148;score_B=114.789;score_UC=0.803863]
1	127483240	127483241	3	0.748777	+	[score_CL=0.748777;score_E=126.486;score_B=114.175;score_UC=0.748777]
1	127483340	127483341	3	9.11304	+	[score_CL=9.11304;score_E=138.598;score_B=140.252;score_UC=9.11304]
1	127483341	127483342	3	10.164	+	[score_CL=10.164;score_E=155.654;score_B=154.332;score_UC=10.164]
1	127483342	127483343	3	18.2654	+	[score_CL=18.2654;score_E=158.52;score_B=173.925;score_UC=18.2654]
1	127483343	127483344	3	20.5329	+	[score_CL=20.5329;score_E=167.032;score_B=187.335;score_UC=20.5329]
1	127483344	127483345	3	22.6832	+	[score_CL=22.6832;score_E=168.345;score_B=191.028;score_UC=22.6832]
1	127483345	127483346	3	30.8132	+	[score_CL=30.8132;score_E=168.695;score_B=199.509;score_UC=30.8132]
1	127483346	127483347	3	44.0242	+	[score_CL=44.0242;score_E=148.352;score_B=192.376;score_UC=44.0242]
1	127483348	127483349	3	11.3382	+	[score_CL=11.3382;score_E=147.918;score_B=154.372;score_UC=11.3382]
1	127483349	127483350	3	18.6833	+	[score_CL=18.6833;score_E=153.497;score_B=169.049;score_UC=18.6833]
1	127483350	127483351	3	12.665	+	[score_CL=12.665;score_E=166.456;score_B=170.634;score_UC=12.665]
1	127483351	127483352	3	18.7921	+	[score_CL=18.7921;score_E=150.449;score_B=166.275;score_UC=18.7921]
1	127483352	127483353	3	8.08399	+	[score_CL=8.08399;score_E=151.191;score_B=148.545;score_UC=8.08399]
1	127483353	127483354	3	3.01254	+	[score_CL=3.01254;score_E=140.437;score_B=130.111;score_UC=3.01254]
1	127483552	127483553	3	9.43052	+	[score_CL=9.43052;score_E=91.4972;score_B=96.6723;score_UC=9.43052]
1	127483553	127483554	3	23.1243	+	[score_CL=23.1243;score_E=93.1412;score_B=116.039;score_UC=23.1243]
1	127483554	127483555	3	12.6652	+	[score_CL=12.6652;score_E=97.4015;score_B=105.033;score_UC=12.6652]
1	127483555	127483556	3	7.15524	+	[score_CL=7.15524;score_E=83.8576;score_B=81.8085;score_UC=7.15524]
1	127483669	127483670	3	0.613459	+	[score_CL=0.613459;score_E=82.4296;score_B=70.2242;score_UC=0.613459]
1	127483670	127483671	3	0.591725	+	[score_CL=0.591725;score_E=82.6024;score_B=70.2115;score_UC=0.591725]
1	127483730	127483731	3	15.1944	+	[score_CL=15.1944;score_E=97.8712;score_B=111.61;score_UC=15.1944]
1	127483731	127483732	3	11.5982	+	[score_CL=11.5982;score_E=102.498;score_B=108.404;score_UC=11.5982]
1	127483732	127483733	3	0.461419	+	[score_CL=0.461419;score_E=102.514;score_B=87.6048;score_UC=0.461419]
1	127483742	127483743	3	6.16813	+	[score_CL=6.16813;score_E=94.9893;score_B=91.0804;score_UC=6.16813]
1	127483743	127483744	3	7.15332	+	[score_CL=7.15332;score_E=108.477;score_B=101.36;score_UC=7.15332]
1	127483744	127483745	3	14.4666	+	[score_CL=14.4666;score_E=94.8416;score_B=107.371;score_UC=14.4666]
1	127483746	127483747	3	1.78779	+	[score_CL=1.78779;score_E=94.1721;score_B=81.8169;score_UC=1.78779]
1	127483747	127483748	3	3.12224	+	[score_CL=3.12224;score_E=90.325;score_B=83.2141;score_UC=3.12224]
1	127483750	127483751	3	20.8733	+	[score_CL=20.8733;score_E=108.855;score_B=129.728;score_UC=20.8733]
1	127483751	127483752	3	26.0754	+	[score_CL=26.0754;score_E=127.61;score_B=153.685;score_UC=26.0754]
1	127483752	127483753	3	39.1112	+	[score_CL=39.1112;score_E=107.407;score_B=146.518;score_UC=39.1112]
1	127483757	127483758	3	3.8432	+	[score_CL=3.8432;score_E=100.702;score_B=92.0483;score_UC=3.8432]
1	127483758	127483759	3	10.7689	+	[score_CL=10.7689;score_E=92.6088;score_B=98.9743;score_UC=10.7689]
1	127483784	127483785	3	2.0184	+	[score_CL=2.0184;score_E=86.7847;score_B=79.9893;score_UC=2.0184]
1	127483895	127483896	3	24.3866	+	[score_CL=24.3866;score_E=124.505;score_B=148.892;score_UC=24.3866]
1	127483896	127483897	3	55.0355	+	[score_CL=55.0355;score_E=144.119;score_B=199.155;score_UC=55.0355]
1	127483897	127483898	3	29.5389	+	[score_CL=29.5389;score_E=131.631;score_B=161.17;score_UC=29.5389]
1	127483898	127483899	3	7.62862	+	[score_CL=7.62862;score_E=124.393;score_B=131.852;score_UC=7.62862]
1	127483902	127483903	3	5.86789	+	[score_CL=5.86789;score_E=126.954;score_B=123.937;score_UC=5.86789]
1	127483903	127483904	3	21.4162	+	[score_CL=21.4162;score_E=133.397;score_B=154.813;score_UC=21.4162]
1	127483904	127483905	3	30.0326	+	[score_CL=30.0326;score_E=146.982;score_B=177.015;score_UC=30.0326]
1	127483905	127483906	3	39.0738	+	[score_CL=39.0738;score_E=126.895;score_B=165.969;score_UC=39.0738]
1	127483911	127483912	3	4.80879	+	[score_CL=4.80879;score_E=109.543;score_B=108.086;score_UC=4.80879]
1	127483913	127483914	3	4.13846	+	[score_CL=4.13846;score_E=118.667;score_B=110.593;score_UC=4.13846]
1	127483914	127483915	3	7.25382	+	[score_CL=7.25382;score_E=114.928;score_B=113.934;score_UC=7.25382]
1	127483958	127483959	3	4.33378	+	[score_CL=4.33378;score_E=110.889;score_B=104.121;score_UC=4.33378]
1	127483959	127483960	3	3.8796	+	[score_CL=3.8796;score_E=131.794;score_B=125.599;score_UC=3.8796]
1	127483960	127483961	3	26.0054	+	[score_CL=26.0054;score_E=129.736;score_B=155.742;score_UC=26.0054]
1	127483961	127483962	3	79.1518	+	[score_CL=79.1518;score_E=142.253;score_B=221.405;score_UC=79.1518]
1	127483962	127483963	3	18.1923	+	[score_CL=18.1923;score_E=124.173;score_B=142.365;score_UC=18.1923]
1	127483965	127483966	3	2.74211	+	[score_CL=2.74211;score_E=103.779;score_B=97.9246;score_UC=2.74211]
1	127484344	127484345	3	3.31096	+	[score_CL=3.31096;score_E=231.12;score_B=226.824;score_UC=3.31096]
1	127484356	127484357	3	3.10923	+	[score_CL=3.10923;score_E=253.268;score_B=248.314;score_UC=3.10923]
1	127484358	127484359	3	2.172	+	[score_CL=2.172;score_E=268.498;score_B=256.303;score_UC=2.172]
1	127484359	127484360	3	9.50129	+	[score_CL=9.50129;score_E=259.446;score_B=264.754;score_UC=9.50129]
1	127484364	127484365	3	11.7918	+	[score_CL=11.7918;score_E=281.443;score_B=291.569;score_UC=11.7918]
1	127484365	127484366	3	23.5883	+	[score_CL=23.5883;score_E=293.855;score_B=317.443;score_UC=23.5883]
1	127484366	127484367	3	63.5413	+	[score_CL=63.5413;score_E=301.768;score_B=365.31;score_UC=63.5413]
1	127484367	127484368	3	77.5841	+	[score_CL=77.5841;score_E=295.766;score_B=373.35;score_UC=77.5841]
1	127484368	127484369	3	14.1109	+	[score_CL=14.1109;score_E=281.942;score_B=296.053;score_UC=14.1109]
1	127484372	127484373	3	26.777	+	[score_CL=26.777;score_E=272.315;score_B=299.092;score_UC=26.777]
1	127484373	127484374	3	9.4025	+	[score_CL=9.4025;score_E=285.589;score_B=292.062;score_UC=9.4025]
1	127484374	127484375	3	3.61149	+	[score_CL=3.61149;score_E=273.775;score_B=264.665;score_UC=3.61149]
1	127484379	127484380	3	22.643	+	[score_CL=22.643;score_E=280.331;score_B=302.974;score_UC=22.643]
1	127484380	127484381	3	34.2534	+	[score_CL=34.2534;score_E=295.8;score_B=330.053;score_UC=34.2534]
1	127484381	127484382	3	17.7408	+	[score_CL=17.7408;score_E=297.578;score_B=315.319;score_UC=17.7408]
1	127484382	127484383	3	21.9555	+	[score_CL=21.9555;score_E=295.144;score_B=317.099;score_UC=21.9555]
1	127484383	127484384	3	29.9801	+	[score_CL=29.9801;score_E=295.73;score_B=325.71;score_UC=29.9801]
1	127484384	127484385	3	30.109	+	[score_CL=30.109;score_E=294.68;score_B=324.789;score_UC=30.109]
1	127484385	127484386	3	40.5631	+	[score_CL=40.5631;score_E=293.493;score_B=334.056;score_UC=40.5631]
1	127484386	127484387	3	77.8514	+	[score_CL=77.8514;score_E=292.236;score_B=370.088;score_UC=77.8514]
1	127484387	127484388	3	59.4466	+	[score_CL=59.4466;score_E=290.911;score_B=350.357;score_UC=59.4466]
1	127484388	127484389	3	80.5679	+	[score_CL=80.5679;score_E=270.36;score_B=350.928;score_UC=80.5679]
1	127484389	127484390	3	1.06624	+	[score_CL=1.06624;score_E=288.064;score_B=289.426;score_UC=1.06624]
1	127484390	127484391	3	30.4237	+	[score_CL=30.4237;score_E=268.686;score_B=299.11;score_UC=30.4237]
1	127484391	127484392	3	55.3483	+	[score_CL=55.3483;score_E=283.997;score_B=339.346;score_UC=55.3483]
1	127484392	127484393	3	20.0201	+	[score_CL=20.0201;score_E=283.339;score_B=303.359;score_UC=20.0201]
1	127484393	127484394	3	30.3234	+	[score_CL=30.3234;score_E=281.281;score_B=311.604;score_UC=30.3234]
1	127484394	127484395	3	39.4632	+	[score_CL=39.4632;score_E=261.17;score_B=300.633;score_UC=39.4632]
1	127484395	127484396	3	1.59314	+	[score_CL=1.59314;score_E=261.252;score_B=263.027;score_UC=1.59314]
1	127484396	127484397	3	1.61113	+	[score_CL=1.61113;score_E=254.708;score_B=238.351;score_UC=1.61113]
1	127484397	127484398	3	10.9832	+	[score_CL=10.9832;score_E=236.46;score_B=245.543;score_UC=10.9832]
1	127484430	127484431	3	15.4343	+	[score_CL=15.4343;score_E=161.578;score_B=177.001;score_UC=15.4343]
1	127484595	127484596	3	0.588573	+	[score_CL=0.588573;score_E=53.8688;score_B=44.5366;score_UC=0.588573]
1	127484917	127484918	3	1.95302	+	[score_CL=1.95302;score_E=56.8511;score_B=45.4824;score_UC=1.95302]
1	127484918	127484919	3	2.40088	+	[score_CL=2.40088;score_E=56.9115;score_B=45.9925;score_UC=2.40088]
1	127484919	127484920	3	1.35916	+	[score_CL=1.35916;score_E=58.9652;score_B=44.91;score_UC=1.35916]
1	127484920	127484921	3	0.181616	+	[score_CL=0.181616;score_E=57.6346;score_B=42.8259;score_UC=0.181616]
1	127485199	127485200	3	11.1723	+	[score_CL=11.1723;score_E=128.238;score_B=135.442;score_UC=11.1723]
1	127485200	127485201	3	4.24116	+	[score_CL=4.24116;score_E=141.478;score_B=129.501;score_UC=4.24116]
1	127485201	127485202	3	3.78805	+	[score_CL=3.78805;score_E=135.03;score_B=122.819;score_UC=3.78805]
1	127485202	127485203	3	3.52042	+	[score_CL=3.52042;score_E=130.908;score_B=122.453;score_UC=3.52042]
1	127485263	127485264	3	40.3279	+	[score_CL=40.3279;score_E=184.114;score_B=224.441;score_UC=40.3279]
1	127485264	127485265	3	68.6521	+	[score_CL=68.6521;score_E=194.379;score_B=263.031;score_UC=68.6521]
1	127485265	127485266	3	11.0968	+	[score_CL=11.0968;score_E=183.772;score_B=194.869;score_UC=11.0968]
1	127485270	127485271	3	14.4965	+	[score_CL=14.4965;score_E=171.267;score_B=184.759;score_UC=14.4965]
1	127485271	127485272	3	4.38788	+	[score_CL=4.38788;score_E=203.601;score_B=207.98;score_UC=4.38788]
1	127485272	127485273	3	40.4044	+	[score_CL=40.4044;score_E=192.641;score_B=233.045;score_UC=40.4044]
1	127485273	127485274	3	45.8079	+	[score_CL=45.8079;score_E=207.873;score_B=253.681;score_UC=45.8079]
1	127485274	127485275	3	54.4763	+	[score_CL=54.4763;score_E=208.271;score_B=262.747;score_UC=54.4763]
1	127485275	127485276	3	29.405	+	[score_CL=29.405;score_E=208.657;score_B=238.062;score_UC=29.405]
1	127485276	127485277	3	68.7126	+	[score_CL=68.7126;score_E=199.209;score_B=267.922;score_UC=68.7126]
1	127485277	127485278	3	10.6994	+	[score_CL=10.6994;score_E=209.221;score_B=219.92;score_UC=10.6994]
1	127485278	127485279	3	22.1933	+	[score_CL=22.1933;score_E=180.7;score_B=202.89;score_UC=22.1933]
1	127485291	127485292	3	0.504094	+	[score_CL=0.504094;score_E=175.071;score_B=163.635;score_UC=0.504094]
1	127485292	127485293	3	0.196785	+	[score_CL=0.196785;score_E=177.155;score_B=163.437;score_UC=0.196785]
1	127485298	127485299	3	0.271889	+	[score_CL=0.271889;score_E=187.446;score_B=172.07;score_UC=0.271889]
1	127485299	127485300	3	9.36852	+	[score_CL=9.36852;score_E=186.032;score_B=187.576;score_UC=9.36852]
1	127485300	127485301	3	11.8545	+	[score_CL=11.8545;score_E=192.255;score_B=194.224;score_UC=11.8545]
1	127485301	127485302	3	9.64004	+	[score_CL=9.64004;score_E=194.628;score_B=192.151;score_UC=9.64004]
1	127485302	127485303	3	9.60531	+	[score_CL=9.60531;score_E=186;score_B=185.64;score_UC=9.60531]
1	127485303	127485304	3	3.29839	+	[score_CL=3.29839;score_E=185.615;score_B=174.925;score_UC=3.29839]
1	127485304	127485305	3	0.401061	+	[score_CL=0.401061;score_E=180.413;score_B=165.457;score_UC=0.401061]
1	127485597	127485598	3	2.77921	+	[score_CL=2.77921;score_E=53.565;score_B=46.0539;score_UC=2.77921]
1	127485598	127485599	3	1.66526	+	[score_CL=1.66526;score_E=60.0539;score_B=44.8213;score_UC=1.66526]
1	127485599	127485600	3	1.41708	+	[score_CL=1.41708;score_E=55.2513;score_B=43.3452;score_UC=1.41708]
1	127485801	127485802	3	1.43943	+	[score_CL=1.43943;score_E=101.018;score_B=87.9355;score_UC=1.43943]
1	127485802	127485803	3	3.35067	+	[score_CL=3.35067;score_E=105.31;score_B=93.9231;score_UC=3.35067]
1	127485803	127485804	3	6.98371	+	[score_CL=6.98371;score_E=117.363;score_B=112.002;score_UC=6.98371]
1	127485804	127485805	3	19.3565	+	[score_CL=19.3565;score_E=117.356;score_B=134.385;score_UC=19.3565]
1	127485805	127485806	3	15.3293	+	[score_CL=15.3293;score_E=134.463;score_B=149.792;score_UC=15.3293]
1	127485806	127485807	3	34.0001	+	[score_CL=34.0001;score_E=130.596;score_B=164.596;score_UC=34.0001]
1	127485807	127485808	3	20.2074	+	[score_CL=20.2074;score_E=117.235;score_B=137.442;score_UC=20.2074]
1	127485808	127485809	3	1.99672	+	[score_CL=1.99672;score_E=115.798;score_B=107.419;score_UC=1.99672]
1	127486033	127486034	3	2.95879	+	[score_CL=2.95879;score_E=250.32;score_B=239.687;score_UC=2.95879]
1	127486034	127486035	3	9.42208	+	[score_CL=9.42208;score_E=243.343;score_B=247.35;score_UC=9.42208]
1	127486035	127486036	3	0.479323	+	[score_CL=0.479323;score_E=254.419;score_B=239.499;score_UC=0.479323]
1	127486042	127486043	3	9.47024	+	[score_CL=9.47024;score_E=247.903;score_B=255.671;score_UC=9.47024]
1	127486064	127486065	3	13.3321	+	[score_CL=13.3321;score_E=279.084;score_B=289.353;score_UC=13.3321]
1	127486065	127486066	3	17.6339	+	[score_CL=17.6339;score_E=275.101;score_B=292.488;score_UC=17.6339]
1	127486104	127486105	3	3.8665	+	[score_CL=3.8665;score_E=271.931;score_B=263.333;score_UC=3.8665]
1	127486105	127486106	3	8.23276	+	[score_CL=8.23276;score_E=265.748;score_B=267.559;score_UC=8.23276]
1	127486143	127486144	3	10.885	+	[score_CL=10.885;score_E=254.861;score_B=264.855;score_UC=10.885]
1	127486149	127486150	3	7.6357	+	[score_CL=7.6357;score_E=273.23;score_B=280.809;score_UC=7.6357]
1	127486150	127486151	3	32.1122	+	[score_CL=32.1122;score_E=259.847;score_B=291.959;score_UC=32.1122]
1	127486153	127486154	3	2.37813	+	[score_CL=2.37813;score_E=251.391;score_B=244.936;score_UC=2.37813]
1	127486167	127486168	3	20.0027	+	[score_CL=20.0027;score_E=264.73;score_B=284.732;score_UC=20.0027]
1	127486168	127486169	3	28.0448	+	[score_CL=28.0448;score_E=262.482;score_B=290.527;score_UC=28.0448]
1	127486174	127486175	3	8.21479	+	[score_CL=8.21479;score_E=240.058;score_B=245.424;score_UC=8.21479]
1	127486215	127486216	3	5.82409	+	[score_CL=5.82409;score_E=217.104;score_B=214.289;score_UC=5.82409]
1	127486216	127486217	3	3.54125	+	[score_CL=3.54125;score_E=220.668;score_B=211.51;score_UC=3.54125]
1	127486296	127486297	3	1.55236	+	[score_CL=1.55236;score_E=173.026;score_B=165.329;score_UC=1.55236]
1	127486313	127486314	3	10.3393	+	[score_CL=10.3393;score_E=214.927;score_B=225.267;score_UC=10.3393]
1	127486314	127486315	3	45.8914	+	[score_CL=45.8914;score_E=206.461;score_B=252.352;score_UC=45.8914]
1	127486317	127486318	3	24.9687	+	[score_CL=24.9687;score_E=213.539;score_B=238.507;score_UC=24.9687]
1	127486318	127486319	3	12.5111	+	[score_CL=12.5111;score_E=221.993;score_B=234.365;score_UC=12.5111]
1	127486331	127486332	3	5.84354	+	[score_CL=5.84354;score_E=230.02;score_B=230.014;score_UC=5.84354]
1	127486332	127486333	3	0.0984684	+	[score_CL=0.0984684;score_E=242.11;score_B=226.596;score_UC=0.0984684]
1	127486380	127486381	3	0.0407041	+	[score_CL=0.0407041;score_E=267.104;score_B=251.459;score_UC=0.0407041]
1	127486381	127486382	3	13.1922	+	[score_CL=13.1922;score_E=259.844;score_B=269.143;score_UC=13.1922]
1	127486382	127486383	3	10.6372	+	[score_CL=10.6372;score_E=261.303;score_B=265.895;score_UC=10.6372]
1	127486384	127486385	3	5.26843	+	[score_CL=5.26843;score_E=246.598;score_B=245.865;score_UC=5.26843]
1	127486388	127486389	3	22.5464	+	[score_CL=22.5464;score_E=263.316;score_B=285.862;score_UC=22.5464]
1	127486389	127486390	3	64.9004	+	[score_CL=64.9004;score_E=281.529;score_B=346.429;score_UC=64.9004]
1	127486390	127486391	3	25.2001	+	[score_CL=25.2001;score_E=265.505;score_B=290.705;score_UC=25.2001]
1	127486391	127486392	3	5.44877	+	[score_CL=5.44877;score_E=262.783;score_B=260.375;score_UC=5.44877]
1	127486392	127486393	3	3.59964	+	[score_CL=3.59964;score_E=245.991;score_B=237;score_UC=3.59964]
1	127486399	127486400	3	6.53524	+	[score_CL=6.53524;score_E=230.273;score_B=232.381;score_UC=6.53524]
1	127486577	127486578	3	10.6257	+	[score_CL=10.6257;score_E=225.496;score_B=236.122;score_UC=10.6257]
1	127486578	127486579	3	65.8978	+	[score_CL=65.8978;score_E=236.822;score_B=302.72;score_UC=65.8978]
1	127486579	127486580	3	30.8951	+	[score_CL=30.8951;score_E=246.089;score_B=276.984;score_UC=30.8951]
1	127486580	127486581	3	46.8302	+	[score_CL=46.8302;score_E=233.588;score_B=280.418;score_UC=46.8302]
1	127486581	127486582	3	7.38074	+	[score_CL=7.38074;score_E=247.335;score_B=254.716;score_UC=7.38074]
1	127486582	127486583	3	78.0109	+	[score_CL=78.0109;score_E=236.069;score_B=314.08;score_UC=78.0109]
1	127486583	127486584	3	164.598	+	[score_CL=164.598;score_E=248.454;score_B=413.052;score_UC=164.598]
1	127486584	127486585	3	185.255	+	[score_CL=185.255;score_E=248.965;score_B=434.22;score_UC=185.255]
1	127486585	127486586	3	75.5072	+	[score_CL=75.5072;score_E=249.442;score_B=324.949;score_UC=75.5072]
1	127486586	127486587	3	118.08	+	[score_CL=118.08;score_E=229.427;score_B=347.506;score_UC=118.08]
1	127486591	127486592	3	7.39454	+	[score_CL=7.39454;score_E=232.384;score_B=239.586;score_UC=7.39454]
1	127486592	127486593	3	30.9052	+	[score_CL=30.9052;score_E=240.021;score_B=270.927;score_UC=30.9052]
1	127486593	127486594	3	28.767	+	[score_CL=28.767;score_E=252.057;score_B=280.825;score_UC=28.767]
1	127486594	127486595	3	31.1663	+	[score_CL=31.1663;score_E=252.232;score_B=283.398;score_UC=31.1663]
1	127486595	127486596	3	49.2649	+	[score_CL=49.2649;score_E=252.371;score_B=301.636;score_UC=49.2649]
1	127486596	127486597	3	82.9279	+	[score_CL=82.9279;score_E=251.569;score_B=334.497;score_UC=82.9279]
1	127486597	127486598	3	20.1276	+	[score_CL=20.1276;score_E=251.581;score_B=271.708;score_UC=20.1276]
1	127486598	127486599	3	20.0329	+	[score_CL=20.0329;score_E=252.243;score_B=272.276;score_UC=20.0329]
1	127486599	127486600	3	61.3996	+	[score_CL=61.3996;score_E=252.217;score_B=313.616;score_UC=61.3996]
1	127486600	127486601	3	92.5289	+	[score_CL=92.5289;score_E=252.55;score_B=345.079;score_UC=92.5289]
1	127486601	127486602	3	59.9531	+	[score_CL=59.9531;score_E=231.965;score_B=291.918;score_UC=59.9531]
1	127486603	127486604	3	3.9203	+	[score_CL=3.9203;score_E=233.026;score_B=234.974;score_UC=3.9203]
1	127486604	127486605	3	29.4479	+	[score_CL=29.4479;score_E=218.556;score_B=248.004;score_UC=29.4479]
1	127486605	127486606	3	2.17909	+	[score_CL=2.17909;score_E=231.823;score_B=232.594;score_UC=2.17909]
1	127486625	127486626	3	3.29474	+	[score_CL=3.29474;score_E=203.463;score_B=196.863;score_UC=3.29474]
1	127486626	127486627	3	1.90468	+	[score_CL=1.90468;score_E=206.719;score_B=194.611;score_UC=1.90468]
1	127486743	127486744	3	10.2015	+	[score_CL=10.2015;score_E=223.475;score_B=227.521;score_UC=10.2015]
1	127486744	127486745	3	15.6264	+	[score_CL=15.6264;score_E=224.087;score_B=235.209;score_UC=15.6264]
1	127486745	127486746	3	3.95519	+	[score_CL=3.95519;score_E=249.644;score_B=242.174;score_UC=3.95519]
1	127486746	127486747	3	25.1148	+	[score_CL=25.1148;score_E=231.922;score_B=257.03;score_UC=25.1148]
1	127486747	127486748	3	13.8835	+	[score_CL=13.8835;score_E=235.374;score_B=249.225;score_UC=13.8835]
1	127486800	127486801	3	21.5627	+	[score_CL=21.5627;score_E=323.67;score_B=345.233;score_UC=21.5627]
1	127486801	127486802	3	31.4481	+	[score_CL=31.4481;score_E=343.45;score_B=374.898;score_UC=31.4481]
1	127486802	127486803	3	73.0877	+	[score_CL=73.0877;score_E=344.149;score_B=417.236;score_UC=73.0877]
1	127486803	127486804	3	69.1137	+	[score_CL=69.1137;score_E=344.708;score_B=413.821;score_UC=69.1137]
1	127486804	127486805	3	64.5845	+	[score_CL=64.5845;score_E=345.224;score_B=409.808;score_UC=64.5845]
1	127486805	127486806	3	38.1628	+	[score_CL=38.1628;score_E=345.682;score_B=383.844;score_UC=38.1628]
1	127486806	127486807	3	52.6397	+	[score_CL=52.6397;score_E=346.082;score_B=398.722;score_UC=52.6397]
1	127486807	127486808	3	25.3041	+	[score_CL=25.3041;score_E=332.696;score_B=358;score_UC=25.3041]
1	127486808	127486809	3	6.76678	+	[score_CL=6.76678;score_E=346.75;score_B=349.819;score_UC=6.76678]
1	127486809	127486810	3	25.3097	+	[score_CL=25.3097;score_E=324.062;score_B=349.349;score_UC=25.3097]
1	127486810	127486811	3	10.0206	+	[score_CL=10.0206;score_E=326.708;score_B=335.904;score_UC=10.0206]
1	127486812	127486813	3	12.5527	+	[score_CL=12.5527;score_E=328.284;score_B=340.837;score_UC=12.5527]
1	127486813	127486814	3	63.6201	+	[score_CL=63.6201;score_E=340.891;score_B=404.511;score_UC=63.6201]
1	127486814	127486815	3	64.1689	+	[score_CL=64.1689;score_E=332.11;score_B=396.279;score_UC=64.1689]
1	127486815	127486816	3	5.05339	+	[score_CL=5.05339;score_E=336.964;score_B=342.023;score_UC=5.05339]
1	127486816	127486817	3	9.07859	+	[score_CL=9.07859;score_E=331.466;score_B=328.9;score_UC=9.07859]
1	127486817	127486818	3	18.8478	+	[score_CL=18.8478;score_E=316.64;score_B=335.41;score_UC=18.8478]
1	127486821	127486822	3	23.0925	+	[score_CL=23.0925;score_E=326.959;score_B=350.051;score_UC=23.0925]
1	127486822	127486823	3	22.5966	+	[score_CL=22.5966;score_E=345.874;score_B=368.471;score_UC=22.5966]
1	127486823	127486824	3	49.7898	+	[score_CL=49.7898;score_E=345.437;score_B=395.227;score_UC=49.7898]
1	127486824	127486825	3	63.4942	+	[score_CL=63.4942;score_E=324.792;score_B=388.286;score_UC=63.4942]
1	127486833	127486834	3	58.0678	+	[score_CL=58.0678;score_E=319.527;score_B=377.594;score_UC=58.0678]
1	127486834	127486835	3	54.3566	+	[score_CL=54.3566;score_E=321.944;score_B=376.301;score_UC=54.3566]
1	127486835	127486836	3	4.61617	+	[score_CL=4.61617;score_E=316.368;score_B=320.994;score_UC=4.61617]
1	127486841	127486842	3	1.82983	+	[score_CL=1.82983;score_E=290.625;score_B=283.483;score_UC=1.82983]
1	127486844	127486845	3	59.7572	+	[score_CL=59.7572;score_E=306.736;score_B=366.493;score_UC=59.7572]
1	127486845	127486846	3	20.5921	+	[score_CL=20.5921;score_E=306.848;score_B=327.44;score_UC=20.5921]
1	127486846	127486847	3	1.93861	+	[score_CL=1.93861;score_E=303.433;score_B=295.811;score_UC=1.93861]
1	127487025	127487026	3	0.016966	+	[score_CL=0.016966;score_E=104.906;score_B=89.2634;score_UC=0.016966]
1	127487026	127487027	3	9.24661	+	[score_CL=9.24661;score_E=110.487;score_B=112.351;score_UC=9.24661]
1	127487027	127487028	3	19.8772	+	[score_CL=19.8772;score_E=106.024;score_B=124.028;score_UC=19.8772]
1	127487028	127487029	3	7.09284	+	[score_CL=7.09284;score_E=110.505;score_B=106.968;score_UC=7.09284]
1	127487029	127487030	3	2.5142	+	[score_CL=2.5142;score_E=98.3558;score_B=87.1068;score_UC=2.5142]
1	127488016	127488017	3	10.2241	+	[score_CL=10.2241;score_E=69.8278;score_B=74.7005;score_UC=10.2241]
1	127488017	127488018	3	20.8619	+	[score_CL=20.8619;score_E=80.2709;score_B=100.433;score_UC=20.8619]
1	127488018	127488019	3	20.8837	+	[score_CL=20.8837;score_E=83.1735;score_B=103.724;score_UC=20.8837]
1	127488019	127488020	3	13.7775	+	[score_CL=13.7775;score_E=90.2135;score_B=103.742;score_UC=13.7775]
1	127488020	127488021	3	27.9446	+	[score_CL=27.9446;score_E=73.0251;score_B=100.968;score_UC=27.9446]
1	127488021	127488022	3	8.32312	+	[score_CL=8.32312;score_E=70.4295;score_B=78.3612;score_UC=8.32312]
1	127488269	127488270	3	3.98646	+	[score_CL=3.98646;score_E=47.5881;score_B=38.5458;score_UC=3.98646]
1	127488270	127488271	3	8.08565	+	[score_CL=8.08565;score_E=46.2022;score_B=42.986;score_UC=8.08565]
1	127488271	127488272	3	5.21367	+	[score_CL=5.21367;score_E=53.7724;score_B=42.5228;score_UC=5.21367]
1	127488272	127488273	3	7.48461	+	[score_CL=7.48461;score_E=47.0201;score_B=41.7083;score_UC=7.48461]
1	127488273	127488274	3	5.27616	+	[score_CL=5.27616;score_E=44.3618;score_B=38.6176;score_UC=5.27616]
1	127780260	127780261	3	0.715073	+	[score_CL=0.715073;score_E=46.5515;score_B=33.2371;score_UC=0.715073]
1	127780261	127780262	3	12.2402	+	[score_CL=12.2402;score_E=42.8544;score_B=51.239;score_UC=12.2402]
1	127780262	127780263	3	11.9218	+	[score_CL=11.9218;score_E=43.3426;score_B=51.959;score_UC=11.9218]
1	127780263	127780264	3	6.0754	+	[score_CL=6.0754;score_E=54.7485;score_B=46.3546;score_UC=6.0754]
1	127780264	127780265	3	12.0517	+	[score_CL=12.0517;score_E=54.0726;score_B=60.6644;score_UC=12.0517]
1	127780265	127780266	3	20.6975	+	[score_CL=20.6975;score_E=53.6258;score_B=73.8997;score_UC=20.6975]
1	127780266	127780267	3	12.1695	+	[score_CL=12.1695;score_E=54.3722;score_B=62.0798;score_UC=12.1695]
1	127780267	127780268	3	7.64394	+	[score_CL=7.64394;score_E=46.0624;score_B=42.3089;score_UC=7.64394]
1	127780268	127780269	3	2.76545	+	[score_CL=2.76545;score_E=41.2909;score_B=30.528;score_UC=2.76545]
1	127798345	127798346	3	6.83146	+	[score_CL=6.83146;score_E=38.9331;score_B=38.7821;score_UC=6.83146]
1	127798346	127798347	3	8.75716	+	[score_CL=8.75716;score_E=38.4243;score_B=40.7154;score_UC=8.75716]
1	127803843	127803844	3	5.14095	+	[score_CL=5.14095;score_E=39.297;score_B=38.094;score_UC=5.14095]
1	127803856	127803857	3	6.52473	+	[score_CL=6.52473;score_E=47.6809;score_B=45.0613;score_UC=6.52473]
1	127803857	127803858	3	4.36249	+	[score_CL=4.36249;score_E=50.9653;score_B=43.1321;score_UC=4.36249]
1	127804557	127804558	3	0.0132347	+	[score_CL=0.0132347;score_E=32.2327;score_B=19.9244;score_UC=0.0132347]
1	127804558	127804559	3	0.294948	+	[score_CL=0.294948;score_E=30.8313;score_B=20.2315;score_UC=0.294948]
1	127804580	127804581	3	3.81174	+	[score_CL=3.81174;score_E=38.1342;score_B=41.083;score_UC=3.81174]
1	127804581	127804582	3	19.8725	+	[score_CL=19.8725;score_E=37.1197;score_B=56.986;score_UC=19.8725]
1	127804582	127804583	3	8.26588	+	[score_CL=8.26588;score_E=37.1418;score_B=45.4001;score_UC=8.26588]
1	127804593	127804594	3	1.26413	+	[score_CL=1.26413;score_E=29.6193;score_B=21.7925;score_UC=1.26413]
1	127804993	127804994	3	1.10077	+	[score_CL=1.10077;score_E=55.5878;score_B=42.4787;score_UC=1.10077]
1	127804994	127804995	3	1.57323	+	[score_CL=1.57323;score_E=58.0972;score_B=43.5861;score_UC=1.57323]
1	127804995	127804996	3	2.23978	+	[score_CL=2.23978;score_E=59.7035;score_B=45.7759;score_UC=2.23978]
1	127804996	127804997	3	3.82608	+	[score_CL=3.82608;score_E=54.5522;score_B=47.3265;score_UC=3.82608]
1	127804997	127804998	3	1.10755	+	[score_CL=1.10755;score_E=58.3168;score_B=44.5427;score_UC=1.10755]
1	127805003	127805004	3	2.08456	+	[score_CL=2.08456;score_E=50.2577;score_B=43.5931;score_UC=2.08456]
1	127805005	127805006	3	2.17932	+	[score_CL=2.17932;score_E=54.7173;score_B=43.9871;score_UC=2.17932]
1	127805006	127805007	3	2.45275	+	[score_CL=2.45275;score_E=54.7653;score_B=44.1855;score_UC=2.45275]
1	127805007	127805008	3	0.789707	+	[score_CL=0.789707;score_E=56.4309;score_B=42.308;score_UC=0.789707]
1	127805125	127805126	3	1.74662	+	[score_CL=1.74662;score_E=64.9841;score_B=54.4872;score_UC=1.74662]
1	127805126	127805127	3	1.54835	+	[score_CL=1.54835;score_E=75.3271;score_B=58.3418;score_UC=1.54835]
1	127805127	127805128	3	5.57168	+	[score_CL=5.57168;score_E=72.0384;score_B=65.1452;score_UC=5.57168]
1	127805128	127805129	3	7.61216	+	[score_CL=7.61216;score_E=67.9843;score_B=67.3427;score_UC=7.61216]
1	127805152	127805153	3	2.34554	+	[score_CL=2.34554;score_E=67.0977;score_B=57.0698;score_UC=2.34554]
1	127805153	127805154	3	2.34057	+	[score_CL=2.34057;score_E=66.9134;score_B=56.9454;score_UC=2.34057]
1	127805157	127805158	3	10.1747	+	[score_CL=10.1747;score_E=81.2642;score_B=85.4799;score_UC=10.1747]
1	127805158	127805159	3	19.169	+	[score_CL=19.169;score_E=78.3444;score_B=95.2387;score_UC=19.169]
1	127805159	127805160	3	6.02444	+	[score_CL=6.02444;score_E=80.6576;score_B=77.2452;score_UC=6.02444]
1	127805176	127805177	3	3.46713	+	[score_CL=3.46713;score_E=72.6331;score_B=63.2086;score_UC=3.46713]
1	127805177	127805178	3	13.1552	+	[score_CL=13.1552;score_E=66.4439;score_B=73.5104;score_UC=13.1552]
1	127805178	127805179	3	5.87452	+	[score_CL=5.87452;score_E=72.4729;score_B=65.7897;score_UC=5.87452]
1	127805179	127805180	3	1.95695	+	[score_CL=1.95695;score_E=65.5915;score_B=53.2972;score_UC=1.95695]
1	127805188	127805189	3	3.24797	+	[score_CL=3.24797;score_E=57.8504;score_B=48.8902;score_UC=3.24797]
1	127805189	127805190	3	3.0333	+	[score_CL=3.0333;score_E=61.8007;score_B=48.5665;score_UC=3.0333]
1	127805190	127805191	3	2.9936	+	[score_CL=2.9936;score_E=56.7417;score_B=47.7035;score_UC=2.9936]
1	127805424	127805425	3	6.53352	+	[score_CL=6.53352;score_E=53.964;score_B=50.3287;score_UC=6.53352]
1	127805425	127805426	3	14.7696	+	[score_CL=14.7696;score_E=53.1338;score_B=61.2557;score_UC=14.7696]
1	127805426	127805427	3	7.93985	+	[score_CL=7.93985;score_E=61.4592;score_B=55.6737;score_UC=7.93985]
1	127805427	127805428	3	7.82493	+	[score_CL=7.82493;score_E=46.8492;score_B=46.2074;score_UC=7.82493]
1	127805445	127805446	3	6.33556	+	[score_CL=6.33556;score_E=59.3491;score_B=56.137;score_UC=6.33556]
1	127805446	127805447	3	19.7447	+	[score_CL=19.7447;score_E=61.8913;score_B=79.7781;score_UC=19.7447]
1	127805447	127805448	3	15.7973	+	[score_CL=15.7973;score_E=78.8101;score_B=94.5585;score_UC=15.7973]
1	127805448	127805449	3	28.2586	+	[score_CL=28.2586;score_E=65.0016;score_B=93.2587;score_UC=28.2586]
1	127805449	127805450	3	9.44984	+	[score_CL=9.44984;score_E=66.5013;score_B=72.7559;score_UC=9.44984]
1	127805450	127805451	3	7.47198	+	[score_CL=7.47198;score_E=63.1015;score_B=56.2888;score_UC=7.47198]
1	127805451	127805452	3	13.6254	+	[score_CL=13.6254;score_E=59.4336;score_B=65.2112;score_UC=13.6254]
1	127805452	127805453	3	12.3549	+	[score_CL=12.3549;score_E=53.4014;score_B=61.7351;score_UC=12.3549]
1	127805580	127805581	3	0.226098	+	[score_CL=0.226098;score_E=43.5657;score_B=33.0256;score_UC=0.226098]
1	127805590	127805591	3	4.3812	+	[score_CL=4.3812;score_E=48.1994;score_B=42.8199;score_UC=4.3812]
1	127805591	127805592	3	3.00739	+	[score_CL=3.00739;score_E=51.795;score_B=41.637;score_UC=3.00739]
1	127805597	127805598	3	2.33326	+	[score_CL=2.33326;score_E=53.4653;score_B=41.9839;score_UC=2.33326]
1	127805598	127805599	3	4.34827	+	[score_CL=4.34827;score_E=54.6425;score_B=45.0319;score_UC=4.34827]
1	127805599	127805600	3	4.73633	+	[score_CL=4.73633;score_E=55.0485;score_B=45.693;score_UC=4.73633]
1	127805600	127805601	3	3.32511	+	[score_CL=3.32511;score_E=73.9235;score_B=62.8962;score_UC=3.32511]
1	127805601	127805602	3	22.1503	+	[score_CL=22.1503;score_E=65.4166;score_B=87.4918;score_UC=22.1503]
1	127805602	127805603	3	15.1643	+	[score_CL=15.1643;score_E=66.6463;score_B=81.5859;score_UC=15.1643]
1	127805605	127805606	3	0.612789	+	[score_CL=0.612789;score_E=56.7232;score_B=41.5842;score_UC=0.612789]
1	127805606	127805607	3	4.32064	+	[score_CL=4.32064;score_E=48.8099;score_B=45.4523;score_UC=4.32064]
1	127805653	127805654	3	2.50284	+	[score_CL=2.50284;score_E=72.3124;score_B=69.0663;score_UC=2.50284]
1	127805654	127805655	3	25.6728	+	[score_CL=25.6728;score_E=74.8815;score_B=100.554;score_UC=25.6728]
1	127805655	127805656	3	30.2412	+	[score_CL=30.2412;score_E=77.4628;score_B=107.704;score_UC=30.2412]
1	127805656	127805657	3	6.47873	+	[score_CL=6.47873;score_E=70.9621;score_B=77.2274;score_UC=6.47873]
1	127806085	127806086	3	0.785224	+	[score_CL=0.785224;score_E=38.0276;score_B=27.8032;score_UC=0.785224]
1	127807232	127807233	3	1.06609	+	[score_CL=1.06609;score_E=23.0392;score_B=18.1244;score_UC=1.06609]
1	127807234	127807235	3	2.11415	+	[score_CL=2.11415;score_E=25.1355;score_B=21.3009;score_UC=2.11415]
1	127807235	127807236	3	3.56208	+	[score_CL=3.56208;score_E=24.5943;score_B=22.5305;score_UC=3.56208]
1	127807812	127807813	3	7.78872	+	[score_CL=7.78872;score_E=57.2547;score_B=58.5008;score_UC=7.78872]
1	127807813	127807814	3	3.40476	+	[score_CL=3.40476;score_E=63.7976;score_B=54.2887;score_UC=3.40476]
1	127807834	127807835	3	0.643756	+	[score_CL=0.643756;score_E=61.6505;score_B=47.5617;score_UC=0.643756]
1	127807835	127807836	3	1.63766	+	[score_CL=1.63766;score_E=57.5797;score_B=48.5837;score_UC=1.63766]
1	127807841	127807842	3	3.47337	+	[score_CL=3.47337;score_E=76.6126;score_B=69.9715;score_UC=3.47337]
1	127807842	127807843	3	21.2166	+	[score_CL=21.2166;score_E=80.1049;score_B=101.321;score_UC=21.2166]
1	127807843	127807844	3	31.366	+	[score_CL=31.366;score_E=95.672;score_B=127.038;score_UC=31.366]
1	127807844	127807845	3	50.0746	+	[score_CL=50.0746;score_E=95.768;score_B=145.843;score_UC=50.0746]
1	127807845	127807846	3	35.6452	+	[score_CL=35.6452;score_E=95.73;score_B=131.375;score_UC=35.6452]
1	127807846	127807847	3	37.0641	+	[score_CL=37.0641;score_E=77.886;score_B=114.95;score_UC=37.0641]
1	127807847	127807848	3	2.65406	+	[score_CL=2.65406;score_E=86.9336;score_B=89.4494;score_UC=2.65406]
1	127807848	127807849	3	9.07102	+	[score_CL=9.07102;score_E=58.5561;score_B=63.0748;score_UC=9.07102]
1	127807850	127807851	3	0.0692005	+	[score_CL=0.0692005;score_E=60.2125;score_B=45.8819;score_UC=0.0692005]
1	127807851	127807852	3	0.619809	+	[score_CL=0.619809;score_E=63.912;score_B=47.9249;score_UC=0.619809]
1	127807852	127807853	3	2.53252	+	[score_CL=2.53252;score_E=65.5795;score_B=53.194;score_UC=2.53252]
1	127807853	127807854	3	6.00654	+	[score_CL=6.00654;score_E=68.8343;score_B=61.91;score_UC=6.00654]
1	127807854	127807855	3	10.3142	+	[score_CL=10.3142;score_E=68.1798;score_B=67.6877;score_UC=10.3142]
1	127807855	127807856	3	6.80831	+	[score_CL=6.80831;score_E=76.8869;score_B=68.74;score_UC=6.80831]
1	127807856	127807857	3	10.8872	+	[score_CL=10.8872;score_E=65.5405;score_B=67.7286;score_UC=10.8872]
1	127807857	127807858	3	3.55919	+	[score_CL=3.55919;score_E=67.8888;score_B=58.6664;score_UC=3.55919]
1	127892619	127892620	3	2.28373	+	[score_CL=2.28373;score_E=28.9956;score_B=23.7184;score_UC=2.28373]
1	127911688	127911689	3	0.0297515	+	[score_CL=0.0297515;score_E=40.326;score_B=26.4774;score_UC=0.0297515]
1	127911689	127911690	3	5.77528	+	[score_CL=5.77528;score_E=35.4865;score_B=32.3687;score_UC=5.77528]
1	127911690	127911691	3	3.45364	+	[score_CL=3.45364;score_E=37.5763;score_B=30.0458;score_UC=3.45364]
1	127915532	127915533	3	0.889254	+	[score_CL=0.889254;score_E=24.7947;score_B=18.0516;score_UC=0.889254]
1	127915533	127915534	3	0.889254	+	[score_CL=0.889254;score_E=24.7985;score_B=18.0665;score_UC=0.889254]
1	127915569	127915570	3	5.25645	+	[score_CL=5.25645;score_E=8.11795;score_B=13.3607;score_UC=5.25645]
1	127915570	127915571	3	8.11526	+	[score_CL=10.6044;score_E=8.11526;score_B=18.535;score_UC=8.11526]
1	127942734	127942735	3	0.880188	+	[score_CL=0.880188;score_E=59.4908;score_B=50.557;score_UC=0.880188]
1	127942829	127942830	3	12.1394	+	[score_CL=12.1394;score_E=255.498;score_B=267.638;score_UC=12.1394]
1	127942830	127942831	3	36.0505	+	[score_CL=36.0505;score_E=266.271;score_B=302.322;score_UC=36.0505]
1	127942831	127942832	3	17.8543	+	[score_CL=17.8543;score_E=256.899;score_B=274.753;score_UC=17.8543]
1	127942837	127942838	3	29.553	+	[score_CL=29.553;score_E=265.043;score_B=294.596;score_UC=29.553]
1	127942838	127942839	3	21.2822	+	[score_CL=21.2822;score_E=265.303;score_B=286.586;score_UC=21.2822]
1	127942844	127942845	3	33.5087	+	[score_CL=33.5087;score_E=264.851;score_B=298.36;score_UC=33.5087]
1	127942845	127942846	3	13.2555	+	[score_CL=13.2555;score_E=292.154;score_B=305.41;score_UC=13.2555]
1	127942846	127942847	3	25.676	+	[score_CL=25.676;score_E=286.976;score_B=312.652;score_UC=25.676]
1	127942847	127942848	3	57.1905	+	[score_CL=57.1905;score_E=293.695;score_B=350.886;score_UC=57.1905]
1	127942848	127942849	3	96.1052	+	[score_CL=96.1052;score_E=294.415;score_B=390.52;score_UC=96.1052]
1	127942849	127942850	3	78.9983	+	[score_CL=78.9983;score_E=295.099;score_B=374.098;score_UC=78.9983]
1	127942850	127942851	3	130.709	+	[score_CL=130.709;score_E=294.691;score_B=425.4;score_UC=130.709]
1	127942851	127942852	3	19.8862	+	[score_CL=19.8862;score_E=278.158;score_B=298.045;score_UC=19.8862]
1	127942852	127942853	3	2.20476	+	[score_CL=2.20476;score_E=296.936;score_B=299.245;score_UC=2.20476]
1	127942853	127942854	3	55.1585	+	[score_CL=55.1585;score_E=280.612;score_B=335.771;score_UC=55.1585]
1	127942854	127942855	3	28.9164	+	[score_CL=28.9164;score_E=289.005;score_B=317.921;score_UC=28.9164]
1	127942855	127942856	3	11.477	+	[score_CL=11.477;score_E=278.021;score_B=289.49;score_UC=11.477]
1	127942860	127942861	3	6.87825	+	[score_CL=6.87825;score_E=281.556;score_B=288.435;score_UC=6.87825]
1	127942861	127942862	3	39.0467	+	[score_CL=39.0467;score_E=280.917;score_B=319.964;score_UC=39.0467]
1	127942862	127942863	3	12.8909	+	[score_CL=12.8909;score_E=280.676;score_B=293.567;score_UC=12.8909]
1	127942874	127942875	3	3.39062	+	[score_CL=3.39062;score_E=263.423;score_B=258.745;score_UC=3.39062]
1	127942917	127942918	3	5.53089	+	[score_CL=5.53089;score_E=265.715;score_B=260.657;score_UC=5.53089]
1	127942918	127942919	3	18.5778	+	[score_CL=18.5778;score_E=266.769;score_B=282.712;score_UC=18.5778]
1	127942919	127942920	3	15.1284	+	[score_CL=15.1284;score_E=284.126;score_B=296.866;score_UC=15.1284]
1	127942920	127942921	3	24.434	+	[score_CL=24.434;score_E=259.929;score_B=284.363;score_UC=24.434]
1	127942926	127942927	3	12.5329	+	[score_CL=12.5329;score_E=261.274;score_B=273.807;score_UC=12.5329]
1	127942927	127942928	3	32.6211	+	[score_CL=32.6211;score_E=273.102;score_B=305.723;score_UC=32.6211]
1	127942928	127942929	3	91.1655	+	[score_CL=91.1655;score_E=279.051;score_B=370.217;score_UC=91.1655]
1	127942929	127942930	3	23.9729	+	[score_CL=23.9729;score_E=258.418;score_B=282.391;score_UC=23.9729]
1	127942931	127942932	3	29.1889	+	[score_CL=29.1889;score_E=242.469;score_B=271.658;score_UC=29.1889]
1	127942932	127942933	3	4.72479	+	[score_CL=4.72479;score_E=255.642;score_B=259.346;score_UC=4.72479]
1	127942943	127942944	3	15.4604	+	[score_CL=15.4604;score_E=227.824;score_B=243.273;score_UC=15.4604]
1	127942962	127942963	3	8.04334	+	[score_CL=8.04334;score_E=211.245;score_B=216.311;score_UC=8.04334]
1	127943120	127943121	3	3.56636	+	[score_CL=3.56636;score_E=206.378;score_B=197.336;score_UC=3.56636]
1	127943121	127943122	3	5.32702	+	[score_CL=5.32702;score_E=223.982;score_B=220.014;score_UC=5.32702]
1	127943122	127943123	3	25.1017	+	[score_CL=25.1017;score_E=214.267;score_B=239.352;score_UC=25.1017]
1	127943123	127943124	3	8.73112	+	[score_CL=8.73112;score_E=222.878;score_B=226.987;score_UC=8.73112]
1	127943124	127943125	3	2.92275	+	[score_CL=2.92275;score_E=232.909;score_B=224.472;score_UC=2.92275]
1	127943125	127943126	3	25.4402	+	[score_CL=25.4402;score_E=225.092;score_B=250.532;score_UC=25.4402]
1	127943126	127943127	3	27.9564	+	[score_CL=27.9564;score_E=240.158;score_B=268.115;score_UC=27.9564]
1	127943127	127943128	3	19.1238	+	[score_CL=19.1238;score_E=222.286;score_B=241.409;score_UC=19.1238]
1	127943136	127943137	3	8.94708	+	[score_CL=8.94708;score_E=207.811;score_B=212.65;score_UC=8.94708]
1	127943137	127943138	3	1.99107	+	[score_CL=1.99107;score_E=218.251;score_B=206;score_UC=1.99107]
1	127943140	127943141	3	7.76878	+	[score_CL=7.76878;score_E=212.492;score_B=212.212;score_UC=7.76878]
1	127943141	127943142	3	5.67042	+	[score_CL=5.67042;score_E=219.324;score_B=210.563;score_UC=5.67042]
1	127943142	127943143	3	3.8526	+	[score_CL=3.8526;score_E=214.501;score_B=206.007;score_UC=3.8526]
1	127943146	127943147	3	2.13168	+	[score_CL=2.13168;score_E=208.7;score_B=201.366;score_UC=2.13168]
1	127943150	127943151	3	0.197825	+	[score_CL=0.197825;score_E=218.024;score_B=202.606;score_UC=0.197825]
1	127943151	127943152	3	4.9039	+	[score_CL=4.9039;score_E=225.096;score_B=217.758;score_UC=4.9039]
1	127943152	127943153	3	14.8033	+	[score_CL=14.8033;score_E=233.857;score_B=244.481;score_UC=14.8033]
1	127943153	127943154	3	22.1844	+	[score_CL=22.1844;score_E=243.879;score_B=266.009;score_UC=22.1844]
1	127943154	127943155	3	22.9017	+	[score_CL=22.9017;score_E=227.869;score_B=250.771;score_UC=22.9017]
1	127943158	127943159	3	15.2353	+	[score_CL=15.2353;score_E=208.721;score_B=223.943;score_UC=15.2353]
1	127943166	127943167	3	0.553745	+	[score_CL=0.553745;score_E=208.085;score_B=198.695;score_UC=0.553745]
1	127943204	127943205	3	2.90451	+	[score_CL=2.90451;score_E=208.698;score_B=198.199;score_UC=2.90451]
1	127943205	127943206	3	11.2489	+	[score_CL=11.2489;score_E=197.43;score_B=205.991;score_UC=11.2489]
1	127943281	127943282	3	0.702697	+	[score_CL=0.702697;score_E=217.266;score_B=211.502;score_UC=0.702697]
1	127943282	127943283	3	25.0011	+	[score_CL=25.0011;score_E=218.159;score_B=243.161;score_UC=25.0011]
1	127943283	127943284	3	25.9998	+	[score_CL=25.9998;score_E=236.057;score_B=262.056;score_UC=25.9998]
1	127943284	127943285	3	47.1018	+	[score_CL=47.1018;score_E=235.811;score_B=282.913;score_UC=47.1018]
1	127943285	127943286	3	25.6218	+	[score_CL=25.6218;score_E=220.372;score_B=245.994;score_UC=25.6218]
1	127943286	127943287	3	5.33156	+	[score_CL=5.33156;score_E=221.933;score_B=218.11;score_UC=5.33156]
1	127943287	127943288	3	6.52839	+	[score_CL=6.52839;score_E=215.938;score_B=207.878;score_UC=6.52839]
1	127943288	127943289	3	14.944	+	[score_CL=14.944;score_E=212.905;score_B=221.301;score_UC=14.944]
1	127943289	127943290	3	11.4762	+	[score_CL=11.4762;score_E=209.482;score_B=216.078;score_UC=11.4762]
1	127943302	127943303	3	4.21777	+	[score_CL=4.21777;score_E=208.158;score_B=210.204;score_UC=4.21777]
1	127943303	127943304	3	29.155	+	[score_CL=29.155;score_E=211.622;score_B=240.777;score_UC=29.155]
1	127943304	127943305	3	23.6732	+	[score_CL=23.6732;score_E=210.701;score_B=234.374;score_UC=23.6732]
1	127943305	127943306	3	5.318	+	[score_CL=5.318;score_E=207.636;score_B=204.142;score_UC=5.318]
1	127943306	127943307	3	2.9106	+	[score_CL=2.9106;score_E=195.072;score_B=181.988;score_UC=2.9106]
1	127943307	127943308	3	2.1009	+	[score_CL=2.1009;score_E=189.356;score_B=177.89;score_UC=2.1009]
1	127943322	127943323	3	1.8331	+	[score_CL=1.8331;score_E=171.523;score_B=160.795;score_UC=1.8331]
1	127943323	127943324	3	1.82089	+	[score_CL=1.82089;score_E=170.253;score_B=159.516;score_UC=1.82089]
1	127943644	127943645	3	9.22204	+	[score_CL=9.22204;score_E=66.8733;score_B=68.7162;score_UC=9.22204]
1	127943645	127943646	3	11.5032	+	[score_CL=11.5032;score_E=64.7972;score_B=71.2161;score_UC=11.5032]
1	127943648	127943649	3	4.70281	+	[score_CL=4.70281;score_E=62.9383;score_B=56.1855;score_UC=4.70281]
1	127943649	127943650	3	5.96663	+	[score_CL=5.96663;score_E=61.1206;score_B=57.668;score_UC=5.96663]
1	127943700	127943701	3	4.02369	+	[score_CL=4.02369;score_E=61.3697;score_B=58.4368;score_UC=4.02369]
1	127943710	127943711	3	5.40843	+	[score_CL=5.40843;score_E=63.7991;score_B=59.988;score_UC=5.40843]
1	127943711	127943712	3	3.49817	+	[score_CL=3.49817;score_E=67.0893;score_B=57.8913;score_UC=3.49817]
1	127943713	127943714	3	2.02294	+	[score_CL=2.02294;score_E=59.3778;score_B=52.5969;score_UC=2.02294]
1	127943718	127943719	3	6.65871	+	[score_CL=6.65871;score_E=58.7756;score_B=60.6051;score_UC=6.65871]
1	128112578	128112579	3	0.588011	+	[score_CL=0.588011;score_E=31.6726;score_B=20.7282;score_UC=0.588011]
1	128112579	128112580	3	0.579766	+	[score_CL=0.579766;score_E=31.8028;score_B=20.7858;score_UC=0.579766]
1	128112605	128112606	3	2.66191	+	[score_CL=2.66191;score_E=33.1325;score_B=25.3168;score_UC=2.66191]
1	128112606	128112607	3	2.16972	+	[score_CL=2.16972;score_E=34.5194;score_B=24.8151;score_UC=2.16972]
1	128112610	128112611	3	1.58167	+	[score_CL=1.58167;score_E=30.0826;score_B=23.1114;score_UC=1.58167]
1	128153508	128153509	3	2.90182	+	[score_CL=2.90182;score_E=38.2004;score_B=28.4649;score_UC=2.90182]
1	128153509	128153510	3	3.51366	+	[score_CL=3.51366;score_E=56.42;score_B=45.3591;score_UC=3.51366]
1	128153510	128153511	3	19.5525	+	[score_CL=19.5525;score_E=50.9779;score_B=69.7702;score_UC=19.5525]
1	128153511	128153512	3	14.4329	+	[score_CL=14.4329;score_E=64.2396;score_B=78.6722;score_UC=14.4329]
1	128153512	128153513	3	26.9002	+	[score_CL=26.9002;score_E=62.1004;score_B=89.0006;score_UC=26.9002]
1	128153513	128153514	3	30.3212	+	[score_CL=30.3212;score_E=59.3483;score_B=89.6695;score_UC=30.3212]
1	128153514	128153515	3	7.25974	+	[score_CL=7.25974;score_E=52.7434;score_B=59.8927;score_UC=7.25974]
1	128155261	128155262	3	1.34134	+	[score_CL=1.34134;score_E=33.7023;score_B=25.2776;score_UC=1.34134]
1	128155262	128155263	3	6.12863	+	[score_CL=6.12863;score_E=32.1543;score_B=30.5447;score_UC=6.12863]
1	128155263	128155264	3	4.78517	+	[score_CL=4.78517;score_E=32.5411;score_B=29.202;score_UC=4.78517]
1	128155264	128155265	3	1.31276	+	[score_CL=1.31276;score_E=34.0714;score_B=23.9358;score_UC=1.31276]
1	128156936	128156937	3	0.972856	+	[score_CL=0.972856;score_E=13.8077;score_B=11.7121;score_UC=0.972856]
1	128156937	128156938	3	5.34607	+	[score_CL=5.34607;score_E=13.8234;score_B=19.1628;score_UC=5.34607]
1	128156938	128156939	3	12.0438	+	[score_CL=12.0438;score_E=13.8238;score_B=25.8672;score_UC=12.0438]
1	128156939	128156940	3	8.25368	+	[score_CL=8.25368;score_E=13.8247;score_B=22.0781;score_UC=8.25368]
1	128156940	128156941	3	2.46506	+	[score_CL=2.46506;score_E=13.916;score_B=16.3961;score_UC=2.46506]
1	128184564	128184565	3	0.16911	+	[score_CL=0.16911;score_E=5.99207;score_B=0.471212;score_UC=0.16911]
1	128184572	128184573	3	5.69135	+	[score_CL=5.69135;score_E=11.4576;score_B=15.8622;score_UC=5.69135]
1	128184573	128184574	3	5.5657	+	[score_CL=5.5657;score_E=11.4659;score_B=16.1162;score_UC=5.5657]
1	128184574	128184575	3	1.7724	+	[score_CL=1.7724;score_E=11.7666;score_B=12.8029;score_UC=1.7724]
1	128184575	128184576	3	1.06676	+	[score_CL=1.06676;score_E=11.9278;score_B=12.6641;score_UC=1.06676]
1	128184577	128184578	3	10.8368	+	[score_CL=10.8368;score_E=18.7257;score_B=29.5474;score_UC=10.8368]
1	128184578	128184579	3	4.04167	+	[score_CL=4.04167;score_E=18.7392;score_B=22.7734;score_UC=4.04167]
1	128184584	128184585	3	4.0488	+	[score_CL=4.0488;score_E=17.4489;score_B=21.4836;score_UC=4.0488]
1	128184585	128184586	3	17.0273	+	[score_CL=17.0273;score_E=17.4347;score_B=34.4619;score_UC=17.0273]
1	128218114	128218115	3	2.21549	+	[score_CL=2.21549;score_E=63.1744;score_B=53.0629;score_UC=2.21549]
1	128218115	128218116	3	2.20221	+	[score_CL=2.20221;score_E=63.3463;score_B=53.1584;score_UC=2.20221]
1	128218125	128218126	3	14.4144	+	[score_CL=14.4144;score_E=70.2744;score_B=82.6141;score_UC=14.4144]
1	128218126	128218127	3	10.2839	+	[score_CL=10.2839;score_E=74.4276;score_B=78.6266;score_UC=10.2839]
1	128218132	128218133	3	23.2994	+	[score_CL=23.2994;score_E=80.9609;score_B=104.26;score_UC=23.2994]
1	128218133	128218134	3	26.0537	+	[score_CL=26.0537;score_E=92.5228;score_B=118.576;score_UC=26.0537]
1	128218134	128218135	3	13.4743	+	[score_CL=13.4743;score_E=99.4902;score_B=112.803;score_UC=13.4743]
1	128218135	128218136	3	23.6887	+	[score_CL=23.6887;score_E=93.3736;score_B=117.02;score_UC=23.6887]
1	128218136	128218137	3	21.4113	+	[score_CL=21.4113;score_E=84.8988;score_B=106.299;score_UC=21.4113]
1	128218137	128218138	3	6.03048	+	[score_CL=6.03048;score_E=78.7393;score_B=77.1159;score_UC=6.03048]
1	128218194	128218195	3	0.042922	+	[score_CL=0.042922;score_E=55.196;score_B=39.7013;score_UC=0.042922]
1	128218195	128218196	3	2.91143	+	[score_CL=2.91143;score_E=56.5037;score_B=45.3015;score_UC=2.91143]
1	128218196	128218197	3	5.8635	+	[score_CL=5.8635;score_E=50.148;score_B=47.996;score_UC=5.8635]
1	128237328	128237329	3	5.01302	+	[score_CL=5.01302;score_E=35.7275;score_B=37.5142;score_UC=5.01302]
1	128237329	128237330	3	12.0822	+	[score_CL=12.0822;score_E=34.8942;score_B=44.6171;score_UC=12.0822]
1	128237338	128237339	3	11.2645	+	[score_CL=11.2645;score_E=49.3547;score_B=60.4756;score_UC=11.2645]
1	128237339	128237340	3	24.7919	+	[score_CL=24.7919;score_E=49.4179;score_B=74.2096;score_UC=24.7919]
1	128237340	128237341	3	12.0873	+	[score_CL=12.0873;score_E=57.3493;score_B=69.4083;score_UC=12.0873]
1	128237341	128237342	3	14.1935	+	[score_CL=14.1935;score_E=59.9195;score_B=66.5527;score_UC=14.1935]
1	128237342	128237343	3	16.1732	+	[score_CL=16.1732;score_E=63.3159;score_B=76.76;score_UC=16.1732]
1	128237343	128237344	3	20.3409	+	[score_CL=20.3409;score_E=59.4517;score_B=79.7925;score_UC=20.3409]
1	128237344	128237345	3	24.2982	+	[score_CL=24.2982;score_E=56.2879;score_B=80.581;score_UC=24.2982]
1	128237345	128237346	3	6.62863	+	[score_CL=6.62863;score_E=51.0486;score_B=53.2728;score_UC=6.62863]
1	128237348	128237349	3	6.46273	+	[score_CL=6.46273;score_E=32.6504;score_B=33.9036;score_UC=6.46273]
1	128237349	128237350	3	0.495729	+	[score_CL=0.495729;score_E=37.821;score_B=27.9691;score_UC=0.495729]
1	128237389	128237390	3	0.741143	+	[score_CL=0.741143;score_E=31.9074;score_B=22.1098;score_UC=0.741143]
1	128271617	128271618	3	5.34086	+	[score_CL=5.34086;score_E=35.352;score_B=35.0946;score_UC=5.34086]
1	128271641	128271642	3	4.30678	+	[score_CL=4.30678;score_E=45.4102;score_B=37.9153;score_UC=4.30678]
1	128271642	128271643	3	5.51013	+	[score_CL=5.51013;score_E=43.2977;score_B=39.1668;score_UC=5.51013]
1	128277071	128277072	3	2.15048	+	[score_CL=2.15048;score_E=57.4369;score_B=45.4877;score_UC=2.15048]
1	128277072	128277073	3	8.38844	+	[score_CL=8.38844;score_E=69.0994;score_B=70.643;score_UC=8.38844]
1	128277073	128277074	3	23.7913	+	[score_CL=23.7913;score_E=75.7548;score_B=99.5462;score_UC=23.7913]
1	128277074	128277075	3	86.8781	+	[score_CL=154.404;score_E=86.8781;score_B=241.282;score_UC=86.8781]
1	128277075	128277076	3	67.0675	+	[score_CL=211.172;score_E=67.0675;score_B=278.24;score_UC=67.0675]
1	128277080	128277081	3	1.60661	+	[score_CL=1.60661;score_E=50.4152;score_B=42.8602;score_UC=1.60661]
1	128277112	128277113	3	4.28337	+	[score_CL=4.28337;score_E=77.9891;score_B=70.2298;score_UC=4.28337]
1	128277113	128277114	3	7.79746	+	[score_CL=7.79746;score_E=94.2716;score_B=101.486;score_UC=7.79746]
1	128277114	128277115	3	33.2649	+	[score_CL=33.2649;score_E=98.3686;score_B=131.634;score_UC=33.2649]
1	128277115	128277116	3	32.9486	+	[score_CL=32.9486;score_E=89.8931;score_B=122.842;score_UC=32.9486]
1	128277122	128277123	3	7.35358	+	[score_CL=7.35358;score_E=82.1523;score_B=80.6681;score_UC=7.35358]
1	128277123	128277124	3	6.97324	+	[score_CL=6.97324;score_E=83.225;score_B=80.9221;score_UC=6.97324]
1	128277127	128277128	3	6.98477	+	[score_CL=6.98477;score_E=96.5668;score_B=94.0631;score_UC=6.98477]
1	128277128	128277129	3	18.0158	+	[score_CL=18.0158;score_E=106.399;score_B=124.408;score_UC=18.0158]
1	128277129	128277130	3	29.1231	+	[score_CL=29.1231;score_E=97.2898;score_B=126.413;score_UC=29.1231]
1	128277253	128277254	3	3.03889	+	[score_CL=3.03889;score_E=150.243;score_B=153.328;score_UC=3.03889]
1	128277254	128277255	3	97.1257	+	[score_CL=97.1257;score_E=153.196;score_B=250.321;score_UC=97.1257]
1	128277255	128277256	3	110.803	+	[score_CL=110.803;score_E=169.192;score_B=279.996;score_UC=110.803]
1	128277256	128277257	3	97.7498	+	[score_CL=97.7498;score_E=169.045;score_B=266.795;score_UC=97.7498]
1	128277257	128277258	3	132.586	+	[score_CL=132.586;score_E=168.889;score_B=301.475;score_UC=132.586]
1	128277258	128277259	3	101.701	+	[score_CL=101.701;score_E=168.726;score_B=270.427;score_UC=101.701]
1	128277259	128277260	3	54.4414	+	[score_CL=54.4414;score_E=148.031;score_B=202.472;score_UC=54.4414]
1	128277262	128277263	3	7.37285	+	[score_CL=7.37285;score_E=128.436;score_B=132.012;score_UC=7.37285]
1	128277270	128277271	3	11.791	+	[score_CL=11.791;score_E=126.593;score_B=137.963;score_UC=11.791]
1	128277278	128277279	3	27.6571	+	[score_CL=27.6571;score_E=138.043;score_B=165.7;score_UC=27.6571]
1	128277279	128277280	3	13.8759	+	[score_CL=13.8759;score_E=151.888;score_B=165.315;score_UC=13.8759]
1	128277280	128277281	3	8.79647	+	[score_CL=8.79647;score_E=137.468;score_B=138.703;score_UC=8.79647]
1	128277341	128277342	3	0.498984	+	[score_CL=0.498984;score_E=103.945;score_B=94.4666;score_UC=0.498984]
1	128277344	128277345	3	9.46243	+	[score_CL=9.46243;score_E=103.14;score_B=110.903;score_UC=9.46243]
1	128277346	128277347	3	21.0817	+	[score_CL=21.0817;score_E=111.565;score_B=132.638;score_UC=21.0817]
1	128277347	128277348	3	8.9621	+	[score_CL=8.9621;score_E=121.413;score_B=124.998;score_UC=8.9621]
1	128277352	128277353	3	15.601	+	[score_CL=15.601;score_E=121.549;score_B=137.15;score_UC=15.601]
1	128277353	128277354	3	79.3648	+	[score_CL=79.3648;score_E=136.849;score_B=216.214;score_UC=79.3648]
1	128277354	128277355	3	24.5502	+	[score_CL=24.5502;score_E=119.739;score_B=144.289;score_UC=24.5502]
1	128277424	128277425	3	4.45127	+	[score_CL=4.45127;score_E=103.152;score_B=102.047;score_UC=4.45127]
1	128277425	128277426	3	25.5946	+	[score_CL=25.5946;score_E=107.334;score_B=132.929;score_UC=25.5946]
1	128277426	128277427	3	25.4516	+	[score_CL=25.4516;score_E=101.308;score_B=126.76;score_UC=25.4516]
1	128277704	128277705	3	20.7475	+	[score_CL=20.7475;score_E=132.146;score_B=152.889;score_UC=20.7475]
1	128277705	128277706	3	4.4539	+	[score_CL=4.4539;score_E=156.653;score_B=146.673;score_UC=4.4539]
1	128277706	128277707	3	8.00222	+	[score_CL=8.00222;score_E=133.611;score_B=134.502;score_UC=8.00222]
1	128277727	128277728	3	8.83191	+	[score_CL=8.83191;score_E=144.335;score_B=150.557;score_UC=8.83191]
1	128277731	128277732	3	21.8485	+	[score_CL=21.8485;score_E=154.195;score_B=176.04;score_UC=21.8485]
1	128277732	128277733	3	8.38106	+	[score_CL=8.38106;score_E=185.915;score_B=190.28;score_UC=8.38106]
1	128277733	128277734	3	27.123	+	[score_CL=27.123;score_E=175.548;score_B=202.671;score_UC=27.123]
1	128277734	128277735	3	35.5346	+	[score_CL=35.5346;score_E=186.775;score_B=222.31;score_UC=35.5346]
1	128277735	128277736	3	43.4211	+	[score_CL=43.4211;score_E=179.618;score_B=223.04;score_UC=43.4211]
1	128277736	128277737	3	12.9979	+	[score_CL=12.9979;score_E=166.969;score_B=179.966;score_UC=12.9979]
1	128277742	128277743	3	6.47323	+	[score_CL=6.47323;score_E=153.026;score_B=151.573;score_UC=6.47323]
1	128277743	128277744	3	3.51757	+	[score_CL=3.51757;score_E=178.606;score_B=180.017;score_UC=3.51757]
1	128277744	128277745	3	34.7165	+	[score_CL=34.7165;score_E=173.911;score_B=208.627;score_UC=34.7165]
1	128277745	128277746	3	27.895	+	[score_CL=27.895;score_E=170.055;score_B=197.95;score_UC=27.895]
1	128277746	128277747	3	0.221431	+	[score_CL=0.221431;score_E=169.423;score_B=167.301;score_UC=0.221431]
1	128277770	128277771	3	8.20102	+	[score_CL=8.20102;score_E=170.196;score_B=177.015;score_UC=8.20102]
1	128277771	128277772	3	27.5465	+	[score_CL=27.5465;score_E=178.224;score_B=205.771;score_UC=27.5465]
1	128277772	128277773	3	36.3665	+	[score_CL=36.3665;score_E=189.088;score_B=225.454;score_UC=36.3665]
1	128277773	128277774	3	50.3465	+	[score_CL=50.3465;score_E=188.863;score_B=239.21;score_UC=50.3465]
1	128277774	128277775	3	23.371	+	[score_CL=23.371;score_E=168.225;score_B=191.596;score_UC=23.371]
1	128277873	128277874	3	15.0844	+	[score_CL=15.0844;score_E=185.22;score_B=200.301;score_UC=15.0844]
1	128277874	128277875	3	27.5379	+	[score_CL=27.5379;score_E=179.925;score_B=207.463;score_UC=27.5379]
1	128277876	128277877	3	2.62362	+	[score_CL=2.62362;score_E=166.288;score_B=159.477;score_UC=2.62362]
1	128277877	128277878	3	0.612408	+	[score_CL=0.612408;score_E=174.143;score_B=157.582;score_UC=0.612408]
1	128277878	128277879	3	0.322635	+	[score_CL=0.322635;score_E=170.395;score_B=155.702;score_UC=0.322635]
1	128277882	128277883	3	1.20401	+	[score_CL=1.20401;score_E=177.869;score_B=164.178;score_UC=1.20401]
1	128277883	128277884	3	8.72563	+	[score_CL=8.72563;score_E=181.508;score_B=181.149;score_UC=8.72563]
1	128277884	128277885	3	14.9132	+	[score_CL=14.9132;score_E=194.225;score_B=209.138;score_UC=14.9132]
1	128277885	128277886	3	48.0035	+	[score_CL=48.0035;score_E=200.197;score_B=248.2;score_UC=48.0035]
1	128277886	128277887	3	23.4506	+	[score_CL=23.4506;score_E=202.812;score_B=226.263;score_UC=23.4506]
1	128277887	128277888	3	19.1762	+	[score_CL=19.1762;score_E=199.41;score_B=218.411;score_UC=19.1762]
1	128277888	128277889	3	15.7827	+	[score_CL=15.7827;score_E=182.72;score_B=197.836;score_UC=15.7827]
1	128277890	128277891	3	8.09333	+	[score_CL=8.09333;score_E=184.125;score_B=189.041;score_UC=8.09333]
1	128277891	128277892	3	25.6202	+	[score_CL=25.6202;score_E=180.554;score_B=206.154;score_UC=25.6202]
1	128277892	128277893	3	9.24226	+	[score_CL=9.24226;score_E=191.392;score_B=194.54;score_UC=9.24226]
1	128277893	128277894	3	9.32319	+	[score_CL=9.32319;score_E=179.168;score_B=176.177;score_UC=9.32319]
1	128277894	128277895	3	7.49	+	[score_CL=7.49;score_E=191.776;score_B=187.189;score_UC=7.49]
1	128277895	128277896	3	22.4753	+	[score_CL=22.4753;score_E=170.532;score_B=192.998;score_UC=22.4753]
1	128277896	128277897	3	1.38625	+	[score_CL=1.38625;score_E=196.075;score_B=184.381;score_UC=1.38625]
1	128277897	128277898	3	12.1511	+	[score_CL=12.1511;score_E=177.974;score_B=184.331;score_UC=12.1511]
1	128277898	128277899	3	16.0601	+	[score_CL=16.0601;score_E=184.717;score_B=195.063;score_UC=16.0601]
1	128277899	128277900	3	12.8675	+	[score_CL=12.8675;score_E=175.065;score_B=184.448;score_UC=12.8675]
1	128278169	128278170	3	0.0868272	+	[score_CL=0.0868272;score_E=87.9376;score_B=77.6574;score_UC=0.0868272]
1	128278196	128278197	3	6.60025	+	[score_CL=6.60025;score_E=93.1672;score_B=92.4962;score_UC=6.60025]
1	128278197	128278198	3	2.88769	+	[score_CL=2.88769;score_E=99.2316;score_B=88.6645;score_UC=2.88769]
1	128278200	128278201	3	15.1178	+	[score_CL=15.1178;score_E=101.984;score_B=115.58;score_UC=15.1178]
1	128278201	128278202	3	12.3478	+	[score_CL=12.3478;score_E=118.811;score_B=121.75;score_UC=12.3478]
1	128278202	128278203	3	14.2815	+	[score_CL=14.2815;score_E=118.503;score_B=125.321;score_UC=14.2815]
1	128278203	128278204	3	16.9476	+	[score_CL=16.9476;score_E=107.346;score_B=121.028;score_UC=16.9476]
1	128278204	128278205	3	4.02381	+	[score_CL=4.02381;score_E=127.463;score_B=130.236;score_UC=4.02381]
1	128278205	128278206	3	35.3321	+	[score_CL=35.3321;score_E=113.138;score_B=148.47;score_UC=35.3321]
1	128278206	128278207	3	55.5556	+	[score_CL=55.5556;score_E=116.333;score_B=171.889;score_UC=55.5556]
1	128278207	128278208	3	8.78182	+	[score_CL=8.78182;score_E=107.289;score_B=116.071;score_UC=8.78182]
1	128278213	128278214	3	8.34756	+	[score_CL=8.34756;score_E=106.755;score_B=115.103;score_UC=8.34756]
1	128278214	128278215	3	36.3713	+	[score_CL=36.3713;score_E=110.016;score_B=146.388;score_UC=36.3713]
1	128278215	128278216	3	15.8203	+	[score_CL=15.8203;score_E=123.217;score_B=139.037;score_UC=15.8203]
1	128278216	128278217	3	18.6449	+	[score_CL=18.6449;score_E=100.903;score_B=119.454;score_UC=18.6449]
1	128278223	128278224	3	9.61152	+	[score_CL=9.61152;score_E=82.807;score_B=90.3068;score_UC=9.61152]
1	128278352	128278353	3	1.34352	+	[score_CL=1.34352;score_E=97.3394;score_B=98.9147;score_UC=1.34352]
1	128278353	128278354	3	48.4903	+	[score_CL=48.4903;score_E=99.2609;score_B=147.751;score_UC=48.4903]
1	128278354	128278355	3	48.3419	+	[score_CL=48.3419;score_E=97.8233;score_B=146.165;score_UC=48.3419]
1	128278355	128278356	3	0.690704	+	[score_CL=0.690704;score_E=117.265;score_B=118.362;score_UC=0.690704]
1	128278356	128278357	3	17.1822	+	[score_CL=17.1822;score_E=93.6402;score_B=109.988;score_UC=17.1822]
1	128278357	128278358	3	14.3828	+	[score_CL=14.3828;score_E=96.0475;score_B=107.98;score_UC=14.3828]
1	128278362	128278363	3	1.28218	+	[score_CL=1.28218;score_E=86.9105;score_B=73.5498;score_UC=1.28218]
1	128278363	128278364	3	3.19794	+	[score_CL=3.19794;score_E=92.9086;score_B=81.3234;score_UC=3.19794]
1	128278364	128278365	3	8.71991	+	[score_CL=8.71991;score_E=104.257;score_B=108.399;score_UC=8.71991]
1	128278365	128278366	3	26.6958	+	[score_CL=26.6958;score_E=89.9116;score_B=116.607;score_UC=26.6958]
1	128278372	128278373	3	7.99661	+	[score_CL=7.99661;score_E=102.035;score_B=102.292;score_UC=7.99661]
1	128278373	128278374	3	20.3107	+	[score_CL=20.3107;score_E=92.5063;score_B=112.69;score_UC=20.3107]
1	128278374	128278375	3	1.91347	+	[score_CL=1.91347;score_E=101.84;score_B=93.9312;score_UC=1.91347]
1	128278377	128278378	3	4.87985	+	[score_CL=4.87985;score_E=83.092;score_B=81.8949;score_UC=4.87985]
1	128278382	128278383	3	8.1985	+	[score_CL=8.1985;score_E=102.775;score_B=103.098;score_UC=8.1985]
1	128278383	128278384	3	19.3707	+	[score_CL=19.3707;score_E=97.7945;score_B=115.159;score_UC=19.3707]
1	128278384	128278385	3	5.87939	+	[score_CL=5.87939;score_E=104.3;score_B=99.0558;score_UC=5.87939]
1	128278385	128278386	3	1.50796	+	[score_CL=1.50796;score_E=94.919;score_B=80.3168;score_UC=1.50796]
1	128278386	128278387	3	0.560434	+	[score_CL=0.560434;score_E=103.107;score_B=83.5763;score_UC=0.560434]
1	128278387	128278388	3	9.35686	+	[score_CL=9.35686;score_E=96.6223;score_B=97.9718;score_UC=9.35686]
1	128278388	128278389	3	11.6635	+	[score_CL=11.6635;score_E=107.199;score_B=108.772;score_UC=11.6635]
1	128278389	128278390	3	13.8824	+	[score_CL=13.8824;score_E=105.23;score_B=111.238;score_UC=13.8824]
1	128278390	128278391	3	9.59311	+	[score_CL=9.59311;score_E=106.277;score_B=103.743;score_UC=9.59311]
1	128278391	128278392	3	8.38959	+	[score_CL=8.38959;score_E=93.6176;score_B=94.0485;score_UC=8.38959]
1	128278397	128278398	3	1.7232	+	[score_CL=1.7232;score_E=87.5505;score_B=76.5733;score_UC=1.7232]
1	128278398	128278399	3	1.77366	+	[score_CL=1.77366;score_E=107.703;score_B=97.3622;score_UC=1.77366]
1	128278399	128278400	3	22.7191	+	[score_CL=22.7191;score_E=99.4059;score_B=122.113;score_UC=22.7191]
1	128278400	128278401	3	13.9076	+	[score_CL=13.9076;score_E=103.648;score_B=116.91;score_UC=13.9076]
1	128278401	128278402	3	0.514416	+	[score_CL=0.514416;score_E=101.415;score_B=86.8451;score_UC=0.514416]
1	128278403	128278404	3	0.539067	+	[score_CL=0.539067;score_E=98.5791;score_B=83.7087;score_UC=0.539067]
1	128278404	128278405	3	10.9917	+	[score_CL=10.9917;score_E=83.9814;score_B=93.6963;score_UC=10.9917]
1	128278408	128278409	3	6.48126	+	[score_CL=6.48126;score_E=88.4279;score_B=85.4296;score_UC=6.48126]
1	128278409	128278410	3	5.87664	+	[score_CL=5.87664;score_E=104.377;score_B=94.568;score_UC=5.87664]
1	128278410	128278411	3	14.8569	+	[score_CL=14.8569;score_E=87.8368;score_B=101.361;score_UC=14.8569]
1	128278562	128278563	3	4.15442	+	[score_CL=4.15442;score_E=24.5266;score_B=24.7377;score_UC=4.15442]
1	128279221	128279222	3	3.95199	+	[score_CL=3.95199;score_E=47.7039;score_B=40.5694;score_UC=3.95199]
1	128279222	128279223	3	3.63864	+	[score_CL=3.63864;score_E=59.4585;score_B=45.7599;score_UC=3.63864]
1	128279223	128279224	3	8.83329	+	[score_CL=8.83329;score_E=67.826;score_B=72.0364;score_UC=8.83329]
1	128279224	128279225	3	26.9157	+	[score_CL=26.9157;score_E=69.4179;score_B=96.3281;score_UC=26.9157]
1	128279225	128279226	3	16.8019	+	[score_CL=16.8019;score_E=71.3829;score_B=88.1247;score_UC=16.8019]
1	128279226	128279227	3	8.18887	+	[score_CL=8.18887;score_E=64.0799;score_B=61.1075;score_UC=8.18887]
1	128279227	128279228	3	3.12658	+	[score_CL=3.12658;score_E=54.8118;score_B=44.7516;score_UC=3.12658]
1	128279234	128279235	3	1.15453	+	[score_CL=1.15453;score_E=52.6119;score_B=38.7032;score_UC=1.15453]
1	128279235	128279236	3	3.18354	+	[score_CL=3.18354;score_E=51.187;score_B=41.1168;score_UC=3.18354]
1	128279236	128279237	3	3.07476	+	[score_CL=3.07476;score_E=53.2908;score_B=41.2022;score_UC=3.07476]
1	128279237	128279238	3	2.44248	+	[score_CL=2.44248;score_E=51.0104;score_B=40.3063;score_UC=2.44248]
1	128279255	128279256	3	5.2797	+	[score_CL=5.2797;score_E=54.8191;score_B=49.0798;score_UC=5.2797]
1	128279256	128279257	3	7.48592	+	[score_CL=7.48592;score_E=55.1134;score_B=51.3825;score_UC=7.48592]
1	128279257	128279258	3	3.10731	+	[score_CL=3.10731;score_E=56.4333;score_B=46.3411;score_UC=3.10731]
1	129144834	129144835	3	8.76568	+	[score_CL=8.76568;score_E=17.8938;score_B=26.5842;score_UC=8.76568]
1	129329732	129329733	3	12.4947	+	[score_CL=12.4947;score_E=25.1953;score_B=37.6891;score_UC=12.4947]
1	129329733	129329734	3	9.15922	+	[score_CL=9.15922;score_E=25.1957;score_B=34.3542;score_UC=9.15922]
1	129329735	129329736	3	12.1137	+	[score_CL=12.1137;score_E=27.9019;score_B=39.4776;score_UC=12.1137]
1	129329736	129329737	3	0.833072	+	[score_CL=0.833072;score_E=28.621;score_B=28.4567;score_UC=0.833072]
1	130719698	130719699	3	0.247657	+	[score_CL=0.247657;score_E=39.0754;score_B=23.835;score_UC=0.247657]
1	130719699	130719700	3	1.10227	+	[score_CL=1.10227;score_E=35.5204;score_B=24.8774;score_UC=1.10227]
1	130719794	130719795	3	0.0824504	+	[score_CL=0.0824504;score_E=46.5278;score_B=34.9824;score_UC=0.0824504]
1	130719901	130719902	3	0.768779	+	[score_CL=0.768779;score_E=40.7373;score_B=29.5616;score_UC=0.768779]
1	130719902	130719903	3	0.4755	+	[score_CL=0.4755;score_E=42.784;score_B=29.439;score_UC=0.4755]
1	130720011	130720012	3	3.32906	+	[score_CL=3.32906;score_E=67.2914;score_B=57.3341;score_UC=3.32906]
1	130720012	130720013	3	14.7267	+	[score_CL=14.7267;score_E=55.012;score_B=68.5329;score_UC=14.7267]
1	130720013	130720014	3	1.10736	+	[score_CL=1.10736;score_E=68.7143;score_B=55.2979;score_UC=1.10736]
1	130720157	130720158	3	9.04487	+	[score_CL=9.04487;score_E=76.322;score_B=77.3766;score_UC=9.04487]
1	130720158	130720159	3	13.8094	+	[score_CL=13.8094;score_E=89.6154;score_B=95.6596;score_UC=13.8094]
1	130720159	130720160	3	18.8624	+	[score_CL=18.8624;score_E=96.2758;score_B=115.138;score_UC=18.8624]
1	130720160	130720161	3	35.7188	+	[score_CL=35.7188;score_E=100.705;score_B=136.423;score_UC=35.7188]
1	130720161	130720162	3	22.2386	+	[score_CL=22.2386;score_E=101.201;score_B=123.44;score_UC=22.2386]
1	130720162	130720163	3	20.6807	+	[score_CL=20.6807;score_E=85.3607;score_B=106.013;score_UC=20.6807]
1	130720163	130720164	3	4.03873	+	[score_CL=4.03873;score_E=81.6576;score_B=76.1772;score_UC=4.03873]
1	130720532	130720533	3	2.24877	+	[score_CL=2.24877;score_E=69.6477;score_B=59.6098;score_UC=2.24877]
1	130720533	130720534	3	2.21785	+	[score_CL=2.21785;score_E=72.0693;score_B=59.8317;score_UC=2.21785]
1	130720534	130720535	3	1.3277	+	[score_CL=1.3277;score_E=73.8563;score_B=58.9706;score_UC=1.3277]
1	130720535	130720536	3	0.819917	+	[score_CL=0.819917;score_E=71.1674;score_B=57.8823;score_UC=0.819917]
1	130720547	130720548	3	5.04163	+	[score_CL=5.04163;score_E=81.5599;score_B=75.2882;score_UC=5.04163]
1	130720548	130720549	3	12.4201	+	[score_CL=12.4201;score_E=78.1114;score_B=83.161;score_UC=12.4201]
1	130720549	130720550	3	4.70873	+	[score_CL=4.70873;score_E=83.4553;score_B=75.0238;score_UC=4.70873]
1	130720550	130720551	3	1.22785	+	[score_CL=1.22785;score_E=77.1227;score_B=63.5122;score_UC=1.22785]
1	130720566	130720567	3	5.8653	+	[score_CL=5.8653;score_E=88.8733;score_B=94.6858;score_UC=5.8653]
1	130720567	130720568	3	33.3903	+	[score_CL=33.3903;score_E=94.6532;score_B=128.044;score_UC=33.3903]
1	130720568	130720569	3	48.5009	+	[score_CL=48.5009;score_E=107.911;score_B=156.412;score_UC=48.5009]
1	130720569	130720570	3	28.6703	+	[score_CL=28.6703;score_E=87.2938;score_B=115.964;score_UC=28.6703]
1	130721101	130721102	3	1.96367	+	[score_CL=1.96367;score_E=48.033;score_B=36.6133;score_UC=1.96367]
1	130721102	130721103	3	2.46742	+	[score_CL=2.46742;score_E=45.9514;score_B=37.1867;score_UC=2.46742]
1	130721241	130721242	3	3.71127	+	[score_CL=3.71127;score_E=98.5378;score_B=89.5019;score_UC=3.71127]
1	130721242	130721243	3	10.523	+	[score_CL=10.523;score_E=110.437;score_B=120.96;score_UC=10.523]
1	130721243	130721244	3	42.3845	+	[score_CL=42.3845;score_E=117.332;score_B=159.717;score_UC=42.3845]
1	130721244	130721245	3	25.6491	+	[score_CL=25.6491;score_E=126.141;score_B=151.79;score_UC=25.6491]
1	130721245	130721246	3	39.399	+	[score_CL=39.399;score_E=126.228;score_B=165.627;score_UC=39.399]
1	130721246	130721247	3	49.4216	+	[score_CL=49.4216;score_E=114.222;score_B=163.644;score_UC=49.4216]
1	130721247	130721248	3	8.43807	+	[score_CL=8.43807;score_E=117.13;score_B=125.568;score_UC=8.43807]
1	130721248	130721249	3	11.2362	+	[score_CL=11.2362;score_E=104.29;score_B=105.058;score_UC=11.2362]
1	130721249	130721250	3	9.17324	+	[score_CL=9.17324;score_E=105.185;score_B=101.912;score_UC=9.17324]
1	130721250	130721251	3	7.19753	+	[score_CL=7.19753;score_E=107.324;score_B=99.9681;score_UC=7.19753]
1	130721251	130721252	3	11.1189	+	[score_CL=11.1189;score_E=101.854;score_B=102.549;score_UC=11.1189]
1	130721252	130721253	3	7.91445	+	[score_CL=7.91445;score_E=97.9263;score_B=97.3963;score_UC=7.91445]
1	130721263	130721264	3	3.93821	+	[score_CL=3.93821;score_E=97.1718;score_B=88.7076;score_UC=3.93821]
1	130721264	130721265	3	9.73794	+	[score_CL=9.73794;score_E=108.855;score_B=108.558;score_UC=9.73794]
1	130721265	130721266	3	19.6166	+	[score_CL=19.6166;score_E=106.561;score_B=123.925;score_UC=19.6166]
1	130721266	130721267	3	11.396	+	[score_CL=11.396;score_E=123.03;score_B=125.23;score_UC=11.396]
1	130721267	130721268	3	19.3576	+	[score_CL=19.3576;score_E=104.329;score_B=121.26;score_UC=19.3576]
1	130721268	130721269	3	7.90697	+	[score_CL=7.90697;score_E=103.511;score_B=103.694;score_UC=7.90697]
1	130721425	130721426	3	8.65101	+	[score_CL=8.65101;score_E=54.7834;score_B=55.6079;score_UC=8.65101]
1	130721426	130721427	3	8.4996	+	[score_CL=8.4996;score_E=54.7941;score_B=55.4673;score_UC=8.4996]
1	130721441	130721442	3	14.6398	+	[score_CL=14.6398;score_E=52.2961;score_B=65.3476;score_UC=14.6398]
1	130721442	130721443	3	6.23002	+	[score_CL=6.23002;score_E=61.028;score_B=57.1472;score_UC=6.23002]
1	130721602	130721603	3	1.86757	+	[score_CL=1.86757;score_E=77.3093;score_B=64.8287;score_UC=1.86757]
1	130721603	130721604	3	7.78932	+	[score_CL=7.78932;score_E=76.955;score_B=74.2369;score_UC=7.78932]
1	130721604	130721605	3	8.28713	+	[score_CL=8.28713;score_E=75.3877;score_B=75.1905;score_UC=8.28713]
1	130721692	130721693	3	1.10854	+	[score_CL=1.10854;score_E=127.857;score_B=119.29;score_UC=1.10854]
1	130721711	130721712	3	10.4501	+	[score_CL=10.4501;score_E=148.747;score_B=152.823;score_UC=10.4501]
1	130721712	130721713	3	13.6409	+	[score_CL=13.6409;score_E=160.625;score_B=166.145;score_UC=13.6409]
1	130721713	130721714	3	15.4092	+	[score_CL=15.4092;score_E=162.024;score_B=171.072;score_UC=15.4092]
1	130721714	130721715	3	13.5062	+	[score_CL=13.5062;score_E=150.356;score_B=160.969;score_UC=13.5062]
1	130721741	130721742	3	10.8121	+	[score_CL=10.8121;score_E=136.455;score_B=141.706;score_UC=10.8121]
1	130721742	130721743	3	8.18312	+	[score_CL=8.18312;score_E=139.313;score_B=138.533;score_UC=8.18312]
1	130721743	130721744	3	0.192565	+	[score_CL=0.192565;score_E=142.449;score_B=124.559;score_UC=0.192565]
1	130721744	130721745	3	0.116624	+	[score_CL=0.116624;score_E=134.822;score_B=117.091;score_UC=0.116624]
1	130721745	130721746	3	1.0261	+	[score_CL=1.0261;score_E=133.944;score_B=118.917;score_UC=1.0261]
1	130721746	130721747	3	2.8771	+	[score_CL=2.8771;score_E=133.538;score_B=121.728;score_UC=2.8771]
1	130721747	130721748	3	4.41587	+	[score_CL=4.41587;score_E=131.247;score_B=122.745;score_UC=4.41587]
1	130721748	130721749	3	3.14845	+	[score_CL=3.14845;score_E=130.464;score_B=120.732;score_UC=3.14845]
1	130721820	130721821	3	0.262685	+	[score_CL=0.262685;score_E=53.8407;score_B=43.9154;score_UC=0.262685]
1	130721833	130721834	3	0.247786	+	[score_CL=0.247786;score_E=50.0936;score_B=38.2891;score_UC=0.247786]
1	130722152	130722153	3	5.79164	+	[score_CL=5.79164;score_E=63.0303;score_B=58.7574;score_UC=5.79164]
1	130722153	130722154	3	5.14426	+	[score_CL=5.14426;score_E=72.4821;score_B=61.3502;score_UC=5.14426]
1	130722154	130722155	3	7.55208	+	[score_CL=7.55208;score_E=63.1209;score_B=62.6487;score_UC=7.55208]
1	130722158	130722159	3	4.53819	+	[score_CL=4.53819;score_E=62.8281;score_B=57.1806;score_UC=4.53819]
1	130722159	130722160	3	3.5963	+	[score_CL=3.5963;score_E=65.2246;score_B=56.458;score_UC=3.5963]
1	130722161	130722162	3	4.93837	+	[score_CL=4.93837;score_E=59.5284;score_B=58.4036;score_UC=4.93837]
1	130722163	130722164	3	7.82589	+	[score_CL=7.82589;score_E=67.1329;score_B=66.5258;score_UC=7.82589]
1	130722164	130722165	3	7.13476	+	[score_CL=7.13476;score_E=77.1357;score_B=69.7303;score_UC=7.13476]
1	130722165	130722166	3	8.93032	+	[score_CL=8.93032;score_E=74.4058;score_B=70.8383;score_UC=8.93032]
1	130722166	130722167	3	6.96589	+	[score_CL=6.96589;score_E=76.1549;score_B=68.6019;score_UC=6.96589]
1	130722167	130722168	3	6.45106	+	[score_CL=6.45106;score_E=88.365;score_B=90.9629;score_UC=6.45106]
1	130722168	130722169	3	31.5605	+	[score_CL=31.5605;score_E=87.7572;score_B=119.318;score_UC=31.5605]
1	130722169	130722170	3	33.9454	+	[score_CL=33.9454;score_E=100.661;score_B=134.606;score_UC=33.9454]
1	130722170	130722171	3	23.9586	+	[score_CL=23.9586;score_E=91.0379;score_B=114.997;score_UC=23.9586]
1	130722171	130722172	3	10.708	+	[score_CL=10.708;score_E=80.6607;score_B=89.9887;score_UC=10.708]
1	130722174	130722175	3	5.76179	+	[score_CL=5.76179;score_E=82.3309;score_B=81.8392;score_UC=5.76179]
1	130722175	130722176	3	24.4619	+	[score_CL=24.4619;score_E=73.4242;score_B=97.8621;score_UC=24.4619]
1	130722176	130722177	3	5.84116	+	[score_CL=5.84116;score_E=81.1588;score_B=82.2136;score_UC=5.84116]
1	130722178	130722179	3	0.591453	+	[score_CL=0.591453;score_E=62.2461;score_B=52.8421;score_UC=0.591453]
1	130722254	130722255	3	5.31458	+	[score_CL=5.31458;score_E=78.4432;score_B=78.5044;score_UC=5.31458]
1	130722255	130722256	3	25.5826	+	[score_CL=25.5826;score_E=80.7523;score_B=106.325;score_UC=25.5826]
1	130722256	130722257	3	17.718	+	[score_CL=17.718;score_E=97.3683;score_B=115.086;score_UC=17.718]
1	130722257	130722258	3	26.891	+	[score_CL=26.891;score_E=81.8475;score_B=108.735;score_UC=26.891]
1	130722258	130722259	3	6.84793	+	[score_CL=6.84793;score_E=76.5697;score_B=81.5947;score_UC=6.84793]
1	130722260	130722261	3	15.0975	+	[score_CL=15.0975;score_E=67.3159;score_B=80.8949;score_UC=15.0975]
1	130722261	130722262	3	10.2663	+	[score_CL=10.2663;score_E=89.4973;score_B=88.3229;score_UC=10.2663]
1	130722262	130722263	3	17.566	+	[score_CL=17.566;score_E=67.1627;score_B=84.4288;score_UC=17.566]
1	130722519	130722520	3	0.573652	+	[score_CL=0.573652;score_E=55.561;score_B=40.7959;score_UC=0.573652]
1	130722520	130722521	3	6.77121	+	[score_CL=6.77121;score_E=52.9563;score_B=49.2696;score_UC=6.77121]
1	130722521	130722522	3	7.05736	+	[score_CL=7.05736;score_E=53.2801;score_B=49.8459;score_UC=7.05736]
1	130722522	130722523	3	1.11419	+	[score_CL=1.11419;score_E=58.7253;score_B=42.5244;score_UC=1.11419]
1	130722523	130722524	3	0.824448	+	[score_CL=0.824448;score_E=49.7129;score_B=36.8412;score_UC=0.824448]
1	130722568	130722569	3	1.99527	+	[score_CL=1.99527;score_E=51.2332;score_B=44.1448;score_UC=1.99527]
1	130722574	130722575	3	7.92577	+	[score_CL=7.92577;score_E=60.6193;score_B=60.114;score_UC=7.92577]
1	130722575	130722576	3	10.5397	+	[score_CL=10.5397;score_E=62.7994;score_B=63.0581;score_UC=10.5397]
1	130722576	130722577	3	5.05843	+	[score_CL=5.05843;score_E=64.2366;score_B=54.8705;score_UC=5.05843]
1	130722577	130722578	3	3.05765	+	[score_CL=3.05765;score_E=76.0174;score_B=60.8933;score_UC=3.05765]
1	130722578	130722579	3	17.2663	+	[score_CL=17.2663;score_E=69.9243;score_B=85.0207;score_UC=17.2663]
1	130722579	130722580	3	17.7487	+	[score_CL=17.7487;score_E=77.5825;score_B=91.4198;score_UC=17.7487]
1	130722580	130722581	3	11.5576	+	[score_CL=11.5576;score_E=86.7048;score_B=95.6189;score_UC=11.5576]
1	130722581	130722582	3	27.9591	+	[score_CL=27.9591;score_E=70.7759;score_B=98.7329;score_UC=27.9591]
1	130722582	130722583	3	10.8392	+	[score_CL=10.8392;score_E=70.0452;score_B=80.4352;score_UC=10.8392]
1	130722583	130722584	3	2.64204	+	[score_CL=2.64204;score_E=62.0642;score_B=50.4306;score_UC=2.64204]
1	130723756	130723757	3	0.753962	+	[score_CL=0.753962;score_E=60.5;score_B=61.3393;score_UC=0.753962]
1	130723757	130723758	3	32.8966	+	[score_CL=32.8966;score_E=61.6844;score_B=94.581;score_UC=32.8966]
1	130723758	130723759	3	61.4968	+	[score_CL=61.4968;score_E=66.2868;score_B=127.784;score_UC=61.4968]
1	130723759	130723760	3	10.8869	+	[score_CL=10.8869;score_E=59.3594;score_B=70.2463;score_UC=10.8869]
1	130723826	130723827	3	11.464	+	[score_CL=11.464;score_E=46.0056;score_B=52.4447;score_UC=11.464]
1	130723827	130723828	3	7.12336	+	[score_CL=7.12336;score_E=49.9293;score_B=48.028;score_UC=7.12336]
1	131023427	131023428	3	15.1455	+	[score_CL=15.1455;score_E=84.4533;score_B=99.5825;score_UC=15.1455]
1	131023462	131023463	3	44.0059	+	[score_CL=44.0059;score_E=118.185;score_B=162.191;score_UC=44.0059]
1	131023463	131023464	3	41.5408	+	[score_CL=41.5408;score_E=137.596;score_B=179.136;score_UC=41.5408]
1	131023464	131023465	3	29.9992	+	[score_CL=29.9992;score_E=135.427;score_B=165.427;score_UC=29.9992]
1	131023465	131023466	3	18.2782	+	[score_CL=18.2782;score_E=121.034;score_B=139.312;score_UC=18.2782]
1	131023466	131023467	3	3.59284	+	[score_CL=3.59284;score_E=124.191;score_B=111.136;score_UC=3.59284]
1	131023467	131023468	3	5.15719	+	[score_CL=5.15719;score_E=111.801;score_B=102.144;score_UC=5.15719]
1	131023468	131023469	3	8.69558	+	[score_CL=8.69558;score_E=111.484;score_B=108.01;score_UC=8.69558]
1	131023469	131023470	3	7.66186	+	[score_CL=7.66186;score_E=122.432;score_B=116.019;score_UC=7.66186]
1	131023470	131023471	3	14.8201	+	[score_CL=14.8201;score_E=124.875;score_B=132.965;score_UC=14.8201]
1	131023471	131023472	3	18.5108	+	[score_CL=18.5108;score_E=134.238;score_B=152.584;score_UC=18.5108]
1	131023472	131023473	3	25.4893	+	[score_CL=25.4893;score_E=137.626;score_B=163.115;score_UC=25.4893]
1	131023473	131023474	3	48.653	+	[score_CL=48.653;score_E=138.613;score_B=187.266;score_UC=48.653]
1	131023474	131023475	3	22.1014	+	[score_CL=22.1014;score_E=138.855;score_B=160.956;score_UC=22.1014]
1	131023475	131023476	3	29.721	+	[score_CL=29.721;score_E=138.84;score_B=168.561;score_UC=29.721]
1	131023476	131023477	3	51.1525	+	[score_CL=51.1525;score_E=138.923;score_B=190.076;score_UC=51.1525]
1	131023477	131023478	3	75.9501	+	[score_CL=75.9501;score_E=138.939;score_B=214.889;score_UC=75.9501]
1	131023478	131023479	3	44.0151	+	[score_CL=44.0151;score_E=135.922;score_B=179.937;score_UC=44.0151]
1	131023479	131023480	3	17.5519	+	[score_CL=17.5519;score_E=118.653;score_B=136.205;score_UC=17.5519]
1	131023482	131023483	3	1.35564	+	[score_CL=1.35564;score_E=105.395;score_B=92.1854;score_UC=1.35564]
1	131023483	131023484	3	2.59422	+	[score_CL=2.59422;score_E=103.686;score_B=93.4282;score_UC=2.59422]
1	131023484	131023485	3	1.94456	+	[score_CL=1.94456;score_E=115.997;score_B=98.9785;score_UC=1.94456]
1	131023485	131023486	3	8.34188	+	[score_CL=8.34188;score_E=100.97;score_B=104.635;score_UC=8.34188]
1	131023533	131023534	3	1.11486	+	[score_CL=1.11486;score_E=100.205;score_B=85.4186;score_UC=1.11486]
1	131023534	131023535	3	11.7966	+	[score_CL=11.7966;score_E=94.0389;score_B=99.896;score_UC=11.7966]
1	131023535	131023536	3	9.68602	+	[score_CL=9.68602;score_E=101.876;score_B=99.5814;score_UC=9.68602]
1	131023536	131023537	3	7.5866	+	[score_CL=7.5866;score_E=108.146;score_B=101.574;score_UC=7.5866]
1	131023537	131023538	3	16.2863	+	[score_CL=16.2863;score_E=93.2796;score_B=105.629;score_UC=16.2863]
1	131023538	131023539	3	4.19199	+	[score_CL=4.19199;score_E=98.5411;score_B=90.7781;score_UC=4.19199]
1	131023685	131023686	3	39.1748	+	[score_CL=39.1748;score_E=93.5157;score_B=132.69;score_UC=39.1748]
1	131023686	131023687	3	15.0273	+	[score_CL=15.0273;score_E=118.16;score_B=133.187;score_UC=15.0273]
1	131023687	131023688	3	21.3017	+	[score_CL=21.3017;score_E=94.1131;score_B=115.408;score_UC=21.3017]
1	131023820	131023821	3	130.396	+	[score_CL=130.396;score_E=552.354;score_B=682.75;score_UC=130.396]
1	131023821	131023822	3	345.953	+	[score_CL=345.953;score_E=574.877;score_B=920.83;score_UC=345.953]
1	131023822	131023823	3	324.188	+	[score_CL=324.188;score_E=578.054;score_B=902.242;score_UC=324.188]
1	131023823	131023824	3	350.895	+	[score_CL=350.895;score_E=581.107;score_B=932.002;score_UC=350.895]
1	131023824	131023825	3	584.035	+	[score_CL=607.67;score_E=584.035;score_B=1191.7;score_UC=584.035]
1	131023825	131023826	3	533.804	+	[score_CL=533.804;score_E=586.838;score_B=1120.64;score_UC=533.804]
1	131023826	131023827	3	122.065	+	[score_CL=122.065;score_E=589.516;score_B=711.582;score_UC=122.065]
1	131023827	131023828	3	166.363	+	[score_CL=166.363;score_E=592.07;score_B=758.433;score_UC=166.363]
1	131023828	131023829	3	272.06	+	[score_CL=272.06;score_E=582.234;score_B=854.294;score_UC=272.06]
1	131023829	131023830	3	8.25644	+	[score_CL=8.25644;score_E=596.802;score_B=605.059;score_UC=8.25644]
1	131023830	131023831	3	26.5868	+	[score_CL=26.5868;score_E=588.019;score_B=614.606;score_UC=26.5868]
1	131023831	131023832	3	41.3945	+	[score_CL=41.3945;score_E=601.043;score_B=642.437;score_UC=41.3945]
1	131023832	131023833	3	59.781	+	[score_CL=59.781;score_E=602.978;score_B=662.759;score_UC=59.781]
1	131023833	131023834	3	62.6057	+	[score_CL=62.6057;score_E=584.27;score_B=646.876;score_UC=62.6057]
1	131023835	131023836	3	52.1165	+	[score_CL=52.1165;score_E=588.832;score_B=640.949;score_UC=52.1165]
1	131023836	131023837	3	132.152	+	[score_CL=132.152;score_E=609.507;score_B=741.659;score_UC=132.152]
1	131023837	131023838	3	33.3656	+	[score_CL=33.3656;score_E=610.841;score_B=644.206;score_UC=33.3656]
1	131023838	131023839	3	72.5512	+	[score_CL=72.5512;score_E=612.057;score_B=684.608;score_UC=72.5512]
1	131023839	131023840	3	34.5003	+	[score_CL=34.5003;score_E=592.636;score_B=627.136;score_UC=34.5003]
1	131023841	131023842	3	71.1584	+	[score_CL=71.1584;score_E=595.79;score_B=666.949;score_UC=71.1584]
1	131023842	131023843	3	36.0477	+	[score_CL=36.0477;score_E=595.25;score_B=631.298;score_UC=36.0477]
1	131023889	131023890	3	120.141	+	[score_CL=120.141;score_E=534.669;score_B=654.81;score_UC=120.141]
1	131023890	131023891	3	193.994	+	[score_CL=193.994;score_E=551.138;score_B=745.132;score_UC=193.994]
1	131023891	131023892	3	37.1962	+	[score_CL=37.1962;score_E=528.789;score_B=565.986;score_UC=37.1962]
1	131023892	131023893	3	0.447513	+	[score_CL=0.447513;score_E=544.879;score_B=545.674;score_UC=0.447513]
1	131023893	131023894	3	16.0984	+	[score_CL=16.0984;score_E=503.883;score_B=519.967;score_UC=16.0984]
1	131168345	131168346	3	7.63678	+	[score_CL=7.63678;score_E=35.3402;score_B=41.3776;score_UC=7.63678]
1	131168346	131168347	3	11.7514	+	[score_CL=11.7514;score_E=35.2713;score_B=45.5294;score_UC=11.7514]
1	131573818	131573819	3	15.77	+	[score_CL=15.77;score_E=93.3852;score_B=109.155;score_UC=15.77]
1	131573819	131573820	3	35.0519	+	[score_CL=35.0519;score_E=109.172;score_B=144.224;score_UC=35.0519]
1	131573820	131573821	3	26.7721	+	[score_CL=26.7721;score_E=112.694;score_B=139.466;score_UC=26.7721]
1	131573821	131573822	3	49.0948	+	[score_CL=49.0948;score_E=112.716;score_B=161.811;score_UC=49.0948]
1	131573822	131573823	3	112.725	+	[score_CL=143.76;score_E=112.725;score_B=256.485;score_UC=112.725]
1	131573823	131573824	3	112.72	+	[score_CL=533.652;score_E=112.72;score_B=646.372;score_UC=112.72]
1	131573824	131573825	3	112.701	+	[score_CL=543.008;score_E=112.701;score_B=655.709;score_UC=112.701]
1	131573825	131573826	3	103.466	+	[score_CL=103.466;score_E=112.668;score_B=216.134;score_UC=103.466]
1	131573826	131573827	3	112.621	+	[score_CL=218.536;score_E=112.621;score_B=331.157;score_UC=112.621]
1	131573827	131573828	3	112.56	+	[score_CL=214.325;score_E=112.56;score_B=326.885;score_UC=112.56]
1	131573828	131573829	3	94.9174	+	[score_CL=94.9174;score_E=112.486;score_B=207.403;score_UC=94.9174]
1	131573829	131573830	3	112.397	+	[score_CL=174.164;score_E=112.397;score_B=286.561;score_UC=112.397]
1	131573830	131573831	3	112.294	+	[score_CL=265.217;score_E=112.294;score_B=377.511;score_UC=112.294]
1	131573831	131573832	3	112.178	+	[score_CL=387.623;score_E=112.178;score_B=499.8;score_UC=112.178]
1	131573832	131573833	3	112.047	+	[score_CL=258.516;score_E=112.047;score_B=370.563;score_UC=112.047]
1	131573833	131573834	3	31.7802	+	[score_CL=31.7802;score_E=111.903;score_B=143.683;score_UC=31.7802]
1	131573834	131573835	3	54.4726	+	[score_CL=54.4726;score_E=111.745;score_B=166.218;score_UC=54.4726]
1	131573835	131573836	3	100.884	+	[score_CL=100.884;score_E=111.573;score_B=212.458;score_UC=100.884]
1	131573836	131573837	3	46.1858	+	[score_CL=46.1858;score_E=111.387;score_B=157.573;score_UC=46.1858]
1	131573837	131573838	3	27.1818	+	[score_CL=27.1818;score_E=111.19;score_B=138.371;score_UC=27.1818]
1	131573838	131573839	3	35.8416	+	[score_CL=35.8416;score_E=90.4559;score_B=126.298;score_UC=35.8416]
1	131573867	131573868	3	43.2684	+	[score_CL=43.2684;score_E=80.911;score_B=124.179;score_UC=43.2684]
1	131573868	131573869	3	99.6538	+	[score_CL=210.882;score_E=99.6538;score_B=310.536;score_UC=99.6538]
1	131573869	131573870	3	99.1713	+	[score_CL=185.25;score_E=99.1713;score_B=284.421;score_UC=99.1713]
1	131573870	131573871	3	29.8648	+	[score_CL=29.8648;score_E=78.1657;score_B=108.031;score_UC=29.8648]
1	131573879	131573880	3	18.1189	+	[score_CL=18.1189;score_E=54.585;score_B=72.7032;score_UC=18.1189]
1	131573924	131573925	3	38.0158	+	[score_CL=38.0158;score_E=40.8297;score_B=78.8455;score_UC=38.0158]
1	131573930	131573931	3	28.189	+	[score_CL=28.189;score_E=40.3725;score_B=68.5615;score_UC=28.189]
1	131573971	131573972	3	57.3256	+	[score_CL=234.454;score_E=57.3256;score_B=291.78;score_UC=57.3256]
1	131573972	131573973	3	57.3042	+	[score_CL=431.694;score_E=57.3042;score_B=488.998;score_UC=57.3042]
1	131573983	131573984	3	2.12883	+	[score_CL=2.12883;score_E=51.2792;score_B=39.2964;score_UC=2.12883]
1	131573984	131573985	3	6.00649	+	[score_CL=6.00649;score_E=60.2441;score_B=53.6833;score_UC=6.00649]
1	131573985	131573986	3	15.4553	+	[score_CL=15.4553;score_E=68.6583;score_B=84.1137;score_UC=15.4553]
1	131573986	131573987	3	73.9337	+	[score_CL=74.6512;score_E=73.9337;score_B=148.585;score_UC=73.9337]
1	131573987	131573988	3	61.396	+	[score_CL=81.3814;score_E=61.396;score_B=142.777;score_UC=61.396]
1	131573989	131573990	3	1.38561	+	[score_CL=1.38561;score_E=56.6152;score_B=43.2495;score_UC=1.38561]
1	131573990	131573991	3	10.5906	+	[score_CL=10.5906;score_E=64.3483;score_B=74.9389;score_UC=10.5906]
1	131573991	131573992	3	43.356	+	[score_CL=43.356;score_E=73.338;score_B=116.694;score_UC=43.356]
1	131573992	131573993	3	81.9759	+	[score_CL=88.4655;score_E=81.9759;score_B=170.441;score_UC=81.9759]
1	131573993	131573994	3	81.9782	+	[score_CL=176.435;score_E=81.9782;score_B=258.414;score_UC=81.9782]
1	131573994	131573995	3	81.9768	+	[score_CL=187.563;score_E=81.9768;score_B=269.54;score_UC=81.9768]
1	131573995	131573996	3	48.5737	+	[score_CL=48.5737;score_E=81.9718;score_B=130.545;score_UC=48.5737]
1	131573996	131573997	3	81.9632	+	[score_CL=95.7944;score_E=81.9632;score_B=177.758;score_UC=81.9632]
1	131573997	131573998	3	81.9511	+	[score_CL=125.68;score_E=81.9511;score_B=207.631;score_UC=81.9511]
1	131573998	131573999	3	81.9353	+	[score_CL=128.468;score_E=81.9353;score_B=210.403;score_UC=81.9353]
1	131573999	131574000	3	77.7202	+	[score_CL=109.82;score_E=77.7202;score_B=187.54;score_UC=77.7202]
1	131574000	131574001	3	39.2876	+	[score_CL=39.2876;score_E=61.3712;score_B=100.659;score_UC=39.2876]
1	131574005	131574006	3	62.4963	+	[score_CL=113.523;score_E=62.4963;score_B=176.019;score_UC=62.4963]
1	131574006	131574007	3	78.5714	+	[score_CL=94.3093;score_E=78.5714;score_B=172.881;score_UC=78.5714]
1	131574007	131574008	3	63.4283	+	[score_CL=63.4283;score_E=81.6226;score_B=145.051;score_UC=63.4283]
1	131574008	131574009	3	81.5684	+	[score_CL=105.079;score_E=81.5684;score_B=186.648;score_UC=81.5684]
1	131574009	131574010	3	81.5102	+	[score_CL=85.4666;score_E=81.5102;score_B=166.977;score_UC=81.5102]
1	131574010	131574011	3	81.4481	+	[score_CL=222.124;score_E=81.4481;score_B=303.572;score_UC=81.4481]
1	131574011	131574012	3	81.3816	+	[score_CL=227.477;score_E=81.3816;score_B=308.859;score_UC=81.3816]
1	131574012	131574013	3	28.2417	+	[score_CL=28.2417;score_E=76.4691;score_B=104.711;score_UC=28.2417]
1	131574013	131574014	3	60.7166	+	[score_CL=108.052;score_E=60.7166;score_B=168.768;score_UC=60.7166]
1	131825971	131825972	3	54.6971	+	[score_CL=54.6971;score_E=136.128;score_B=190.825;score_UC=54.6971]
1	131825972	131825973	3	91.3111	+	[score_CL=91.3111;score_E=155.771;score_B=247.082;score_UC=91.3111]
1	131825973	131825974	3	40.2408	+	[score_CL=40.2408;score_E=140.404;score_B=180.645;score_UC=40.2408]
1	131825974	131825975	3	4.74292	+	[score_CL=4.74292;score_E=136.038;score_B=140.79;score_UC=4.74292]
1	131825976	131825977	3	17.5804	+	[score_CL=17.5804;score_E=138.059;score_B=155.639;score_UC=17.5804]
1	131825977	131825978	3	58.087	+	[score_CL=58.087;score_E=155.797;score_B=213.884;score_UC=58.087]
1	131825978	131825979	3	54.0011	+	[score_CL=54.0011;score_E=157.934;score_B=211.935;score_UC=54.0011]
1	131825979	131825980	3	62.6234	+	[score_CL=62.6234;score_E=150.799;score_B=213.422;score_UC=62.6234]
1	131825980	131825981	3	13.0863	+	[score_CL=13.0863;score_E=137.995;score_B=151.082;score_UC=13.0863]
1	131825984	131825985	3	2.08499	+	[score_CL=2.08499;score_E=125.199;score_B=113.781;score_UC=2.08499]
1	131825985	131825986	3	2.79941	+	[score_CL=2.79941;score_E=125.584;score_B=114.759;score_UC=2.79941]
1	131825986	131825987	3	2.12182	+	[score_CL=2.12182;score_E=125.508;score_B=114.187;score_UC=2.12182]
1	131825994	131825995	3	53.0406	+	[score_CL=53.0406;score_E=141.535;score_B=194.575;score_UC=53.0406]
1	131825995	131825996	3	47.2619	+	[score_CL=47.2619;score_E=140.641;score_B=187.903;score_UC=47.2619]
1	131825997	131825998	3	5.46134	+	[score_CL=5.46134;score_E=141.892;score_B=142.43;score_UC=5.46134]
1	131825998	131825999	3	26.4521	+	[score_CL=26.4521;score_E=144.778;score_B=171.226;score_UC=26.4521]
1	131825999	131826000	3	18.7729	+	[score_CL=18.7729;score_E=160.336;score_B=179.108;score_UC=18.7729]
1	131826000	131826001	3	23.8376	+	[score_CL=23.8376;score_E=138.822;score_B=162.659;score_UC=23.8376]
1	131846723	131846724	3	2.50175	+	[score_CL=2.50175;score_E=6.99837;score_B=5.22966;score_UC=2.50175]
1	131846724	131846725	3	1.94122	+	[score_CL=1.94122;score_E=7.02199;score_B=5.18675;score_UC=1.94122]
1	131846725	131846726	3	2.06689	+	[score_CL=2.06689;score_E=7.04823;score_B=5.60563;score_UC=2.06689]
1	131846726	131846727	3	0.615129	+	[score_CL=0.615129;score_E=7.12434;score_B=4.58839;score_UC=0.615129]
1	131846796	131846797	3	2.95517	+	[score_CL=2.95517;score_E=12.9574;score_B=13.3434;score_UC=2.95517]
1	131846797	131846798	3	3.33546	+	[score_CL=3.33546;score_E=12.942;score_B=13.2935;score_UC=3.33546]
1	131846798	131846799	3	3.8909	+	[score_CL=3.8909;score_E=12.9242;score_B=13.3568;score_UC=3.8909]
1	131847057	131847058	3	1.09031	+	[score_CL=1.09031;score_E=33.2021;score_B=22.0907;score_UC=1.09031]
1	131847058	131847059	3	1.48878	+	[score_CL=1.48878;score_E=31.7501;score_B=22.5033;score_UC=1.48878]
1	131931242	131931243	3	0.279553	+	[score_CL=0.279553;score_E=42.1955;score_B=27.5234;score_UC=0.279553]
1	131931243	131931244	3	1.07936	+	[score_CL=1.07936;score_E=38.6077;score_B=28.6999;score_UC=1.07936]
1	131931250	131931251	3	0.901731	+	[score_CL=0.901731;score_E=53.9379;score_B=39.5005;score_UC=0.901731]
1	131931251	131931252	3	9.63075	+	[score_CL=9.63075;score_E=47.4478;score_B=49.5904;score_UC=9.63075]
1	131931252	131931253	3	5.89035	+	[score_CL=5.89035;score_E=69.0684;score_B=59.2007;score_UC=5.89035]
1	131931253	131931254	3	17.8943	+	[score_CL=17.8943;score_E=67.5183;score_B=85.4045;score_UC=17.8943]
1	131931254	131931255	3	28.7391	+	[score_CL=28.7391;score_E=72.3083;score_B=101.047;score_UC=28.7391]
1	131931255	131931256	3	13.171	+	[score_CL=13.171;score_E=65.9179;score_B=78.958;score_UC=13.171]
1	131931256	131931257	3	4.77384	+	[score_CL=4.77384;score_E=56.5393;score_B=49.7367;score_UC=4.77384]
1	131931300	131931301	3	0.273016	+	[score_CL=0.273016;score_E=60.9355;score_B=50.8854;score_UC=0.273016]
1	131931305	131931306	3	3.06135	+	[score_CL=3.06135;score_E=74.707;score_B=64.5108;score_UC=3.06135]
1	131931306	131931307	3	9.54606	+	[score_CL=9.54606;score_E=81.6516;score_B=81.3697;score_UC=9.54606]
1	131931307	131931308	3	15.3667	+	[score_CL=15.3667;score_E=93.4507;score_B=104.194;score_UC=15.3667]
1	131931308	131931309	3	22.1153	+	[score_CL=22.1153;score_E=79.3121;score_B=101.424;score_UC=22.1153]
1	131931398	131931399	3	1.06895	+	[score_CL=1.06895;score_E=58.3246;score_B=47.6319;score_UC=1.06895]
1	131931399	131931400	3	0.715881	+	[score_CL=0.715881;score_E=60.0189;score_B=46.862;score_UC=0.715881]
1	131931405	131931406	3	1.10321	+	[score_CL=1.10321;score_E=53.2547;score_B=44.7783;score_UC=1.10321]
1	131931413	131931414	3	13.0726	+	[score_CL=13.0726;score_E=59.151;score_B=68.853;score_UC=13.0726]
1	131931414	131931415	3	9.01151	+	[score_CL=9.01151;score_E=62.8286;score_B=64.4396;score_UC=9.01151]
1	131931608	131931609	3	7.50493	+	[score_CL=7.50493;score_E=68.425;score_B=73.1945;score_UC=7.50493]
1	131931609	131931610	3	26.5912	+	[score_CL=26.5912;score_E=60.6887;score_B=87.2764;score_UC=26.5912]
1	131931610	131931611	3	5.33996	+	[score_CL=5.33996;score_E=67.0385;score_B=69.3531;score_UC=5.33996]
1	131931616	131931617	3	11.0379	+	[score_CL=11.0379;score_E=47.9366;score_B=57.9195;score_UC=11.0379]
1	131931621	131931622	3	1.00126	+	[score_CL=1.00126;score_E=56.5475;score_B=42.5115;score_UC=1.00126]
1	131931622	131931623	3	5.80464	+	[score_CL=5.80464;score_E=57.4522;score_B=51.4069;score_UC=5.80464]
1	131931623	131931624	3	9.1103	+	[score_CL=9.1103;score_E=58.6489;score_B=55.9043;score_UC=9.1103]
1	131931624	131931625	3	6.42432	+	[score_CL=6.42432;score_E=66.6826;score_B=57.7805;score_UC=6.42432]
1	131931625	131931626	3	10.7145	+	[score_CL=10.7145;score_E=58.0674;score_B=58.6636;score_UC=10.7145]
1	131931626	131931627	3	5.52169	+	[score_CL=5.52169;score_E=57.37;score_B=52.0044;score_UC=5.52169]
1	131931635	131931636	3	0.255453	+	[score_CL=0.255453;score_E=47.6506;score_B=34.7547;score_UC=0.255453]
1	131931636	131931637	3	0.209282	+	[score_CL=0.209282;score_E=47.4519;score_B=34.5368;score_UC=0.209282]
1	131931853	131931854	3	0.770375	+	[score_CL=0.770375;score_E=75.0553;score_B=60.6939;score_UC=0.770375]
1	131931854	131931855	3	3.65305	+	[score_CL=3.65305;score_E=72.3041;score_B=64.1244;score_UC=3.65305]
1	131931855	131931856	3	2.91122	+	[score_CL=2.91122;score_E=80.7121;score_B=65.5545;score_UC=2.91122]
1	131931856	131931857	3	4.63024	+	[score_CL=4.63024;score_E=82.6747;score_B=72.5387;score_UC=4.63024]
1	131931857	131931858	3	9.96558	+	[score_CL=9.96558;score_E=78.3948;score_B=78.6616;score_UC=9.96558]
1	131931858	131931859	3	4.91043	+	[score_CL=4.91043;score_E=80.1647;score_B=73.6338;score_UC=4.91043]
1	131931931	131931932	3	2.97897	+	[score_CL=2.97897;score_E=96.3714;score_B=85.9783;score_UC=2.97897]
1	131931932	131931933	3	9.79898	+	[score_CL=9.79898;score_E=107.555;score_B=110.791;score_UC=9.79898]
1	131931933	131931934	3	23.4022	+	[score_CL=23.4022;score_E=93.8493;score_B=117.251;score_UC=23.4022]
1	131931942	131931943	3	6.04389	+	[score_CL=6.04389;score_E=84.292;score_B=84.9219;score_UC=6.04389]
1	131931944	131931945	3	7.0607	+	[score_CL=7.0607;score_E=104.695;score_B=109.736;score_UC=7.0607]
1	131931945	131931946	3	28.2481	+	[score_CL=28.2481;score_E=111.227;score_B=139.475;score_UC=28.2481]
1	131931946	131931947	3	51.3019	+	[score_CL=51.3019;score_E=106.342;score_B=157.644;score_UC=51.3019]
1	131931947	131931948	3	3.4962	+	[score_CL=3.4962;score_E=111.246;score_B=114.772;score_UC=3.4962]
1	131931948	131931949	3	6.49856	+	[score_CL=6.49856;score_E=91.4303;score_B=85.9753;score_UC=6.49856]
1	131931949	131931950	3	4.27875	+	[score_CL=4.27875;score_E=91.2622;score_B=83.5555;score_UC=4.27875]
1	131932004	131932005	3	4.53073	+	[score_CL=4.53073;score_E=83.0818;score_B=81.1247;score_UC=4.53073]
1	131932116	131932117	3	2.0641	+	[score_CL=2.0641;score_E=144.145;score_B=137.572;score_UC=2.0641]
1	131932117	131932118	3	22.7962	+	[score_CL=22.7962;score_E=146.096;score_B=168.892;score_UC=22.7962]
1	131932118	131932119	3	57.92	+	[score_CL=57.92;score_E=162.853;score_B=220.773;score_UC=57.92]
1	131932119	131932120	3	73.1973	+	[score_CL=73.1973;score_E=162.609;score_B=235.806;score_UC=73.1973]
1	131932120	131932121	3	106.77	+	[score_CL=106.77;score_E=162.318;score_B=269.088;score_UC=106.77]
1	131932121	131932122	3	108.578	+	[score_CL=108.578;score_E=161.905;score_B=270.484;score_UC=108.578]
1	131932122	131932123	3	22.7264	+	[score_CL=22.7264;score_E=161.098;score_B=183.824;score_UC=22.7264]
1	131932123	131932124	3	20.7469	+	[score_CL=20.7469;score_E=153.748;score_B=174.416;score_UC=20.7469]
1	131932124	131932125	3	12.9585	+	[score_CL=12.9585;score_E=140.263;score_B=151.367;score_UC=12.9585]
1	131932187	131932188	3	12.2929	+	[score_CL=12.2929;score_E=78.7688;score_B=90.8185;score_UC=12.2929]
1	131932267	131932268	3	1.79869	+	[score_CL=1.79869;score_E=51.5536;score_B=39.607;score_UC=1.79869]
1	131932268	131932269	3	2.33156	+	[score_CL=2.33156;score_E=51.4154;score_B=40.0701;score_UC=2.33156]
1	131932269	131932270	3	1.67921	+	[score_CL=1.67921;score_E=51.3129;score_B=39.242;score_UC=1.67921]
1	131932328	131932329	3	2.32176	+	[score_CL=2.32176;score_E=48.359;score_B=42.1258;score_UC=2.32176]
1	131932515	131932516	3	2.24672	+	[score_CL=2.24672;score_E=244.951;score_B=247.298;score_UC=2.24672]
1	131932516	131932517	3	49.954	+	[score_CL=49.954;score_E=247.359;score_B=297.313;score_UC=49.954]
1	131932517	131932518	3	42.3359	+	[score_CL=42.3359;score_E=264.286;score_B=306.622;score_UC=42.3359]
1	131932518	131932519	3	29.0421	+	[score_CL=29.0421;score_E=246.61;score_B=275.652;score_UC=29.0421]
1	131932519	131932520	3	2.74253	+	[score_CL=2.74253;score_E=243.833;score_B=245.231;score_UC=2.74253]
1	131932596	131932597	3	62.1133	+	[score_CL=62.1133;score_E=236.997;score_B=299.11;score_UC=62.1133]
1	131932605	131932606	3	81.7136	+	[score_CL=81.7136;score_E=258.514;score_B=340.227;score_UC=81.7136]
1	131932606	131932607	3	228.39	+	[score_CL=228.39;score_E=277.776;score_B=506.166;score_UC=228.39]
1	131932607	131932608	3	167.837	+	[score_CL=167.837;score_E=277.8;score_B=445.637;score_UC=167.837]
1	131932608	131932609	3	160.756	+	[score_CL=160.756;score_E=277.809;score_B=438.565;score_UC=160.756]
1	131932609	131932610	3	191.261	+	[score_CL=191.261;score_E=277.803;score_B=469.064;score_UC=191.261]
1	131932610	131932611	3	252.52	+	[score_CL=252.52;score_E=277.781;score_B=530.301;score_UC=252.52]
1	131932611	131932612	3	93.9871	+	[score_CL=93.9871;score_E=257.38;score_B=351.367;score_UC=93.9871]
1	131932621	131932622	3	24.0248	+	[score_CL=24.0248;score_E=257.297;score_B=281.322;score_UC=24.0248]
1	131932622	131932623	3	35.4224	+	[score_CL=35.4224;score_E=276.306;score_B=311.728;score_UC=35.4224]
1	131932623	131932624	3	29.2713	+	[score_CL=29.2713;score_E=255.573;score_B=284.844;score_UC=29.2713]
1	131932630	131932631	3	8.17527	+	[score_CL=8.17527;score_E=254.941;score_B=260.157;score_UC=8.17527]
1	131932631	131932632	3	25.7358	+	[score_CL=25.7358;score_E=255.452;score_B=281.171;score_UC=25.7358]
1	131932632	131932633	3	13.1783	+	[score_CL=13.1783;score_E=263.206;score_B=274.193;score_UC=13.1783]
1	131932633	131932634	3	10.2226	+	[score_CL=10.2226;score_E=246.665;score_B=250.682;score_UC=10.2226]
1	131932643	131932644	3	8.89488	+	[score_CL=8.89488;score_E=229.416;score_B=236.134;score_UC=8.89488]
1	131932673	131932674	3	16.3777	+	[score_CL=16.3777;score_E=236.89;score_B=253.267;score_UC=16.3777]
1	131932674	131932675	3	43.829	+	[score_CL=43.829;score_E=232.348;score_B=276.177;score_UC=43.829]
1	131932677	131932678	3	22.7064	+	[score_CL=22.7064;score_E=215.07;score_B=237.777;score_UC=22.7064]
1	131932685	131932686	3	6.78469	+	[score_CL=6.78469;score_E=213.112;score_B=215.717;score_UC=6.78469]
1	131932689	131932690	3	18.1524	+	[score_CL=18.1524;score_E=212.489;score_B=230.64;score_UC=18.1524]
1	131932714	131932715	3	7.96857	+	[score_CL=7.96857;score_E=214.425;score_B=219.336;score_UC=7.96857]
1	131932743	131932744	3	35.6761	+	[score_CL=35.6761;score_E=224.502;score_B=260.178;score_UC=35.6761]
1	131932771	131932772	3	0.841618	+	[score_CL=0.841618;score_E=228.185;score_B=219.276;score_UC=0.841618]
1	131932790	131932791	3	4.78044	+	[score_CL=4.78044;score_E=243.18;score_B=237.383;score_UC=4.78044]
1	131932791	131932792	3	20.0102	+	[score_CL=20.0102;score_E=227.481;score_B=247.482;score_UC=20.0102]
1	131932839	131932840	3	11.575	+	[score_CL=11.575;score_E=197.683;score_B=204.96;score_UC=11.575]
1	131932840	131932841	3	5.82413	+	[score_CL=5.82413;score_E=203.171;score_B=198.462;score_UC=5.82413]
1	131932854	131932855	3	13.4361	+	[score_CL=13.4361;score_E=200.81;score_B=214.216;score_UC=13.4361]
1	131932855	131932856	3	26.9525	+	[score_CL=26.9525;score_E=213.463;score_B=240.416;score_UC=26.9525]
1	131932856	131932857	3	50.193	+	[score_CL=50.193;score_E=203.984;score_B=254.177;score_UC=50.193]
1	131932857	131932858	3	6.02855	+	[score_CL=6.02855;score_E=197.172;score_B=203.203;score_UC=6.02855]
1	131932909	131932910	3	12.1658	+	[score_CL=12.1658;score_E=149.402;score_B=157.379;score_UC=12.1658]
1	131932910	131932911	3	9.15271	+	[score_CL=9.15271;score_E=161.186;score_B=157.739;score_UC=9.15271]
1	131932911	131932912	3	9.32292	+	[score_CL=9.32292;score_E=167.576;score_B=164.838;score_UC=9.32292]
1	131932912	131932913	3	19.6886	+	[score_CL=19.6886;score_E=147.807;score_B=167.461;score_UC=19.6886]
1	131933092	131933093	3	7.33968	+	[score_CL=7.33968;score_E=175.719;score_B=174.054;score_UC=7.33968]
1	131933093	131933094	3	9.26404	+	[score_CL=9.26404;score_E=173.448;score_B=175.746;score_UC=9.26404]
1	131933123	131933124	3	8.34553	+	[score_CL=8.34553;score_E=164.704;score_B=170.372;score_UC=8.34553]
1	131933185	131933186	3	23.0532	+	[score_CL=23.0532;score_E=227.407;score_B=250.46;score_UC=23.0532]
1	131933208	131933209	3	12.1247	+	[score_CL=12.1247;score_E=259.17;score_B=271.025;score_UC=12.1247]
1	131933214	131933215	3	10.6981	+	[score_CL=10.6981;score_E=286.174;score_B=296.872;score_UC=10.6981]
1	131933215	131933216	3	130.528	+	[score_CL=130.528;score_E=297.848;score_B=428.376;score_UC=130.528]
1	131933216	131933217	3	174.054	+	[score_CL=174.054;score_E=302.996;score_B=477.05;score_UC=174.054]
1	131933217	131933218	3	16.2138	+	[score_CL=16.2138;score_E=308.228;score_B=324.442;score_UC=16.2138]
1	131933218	131933219	3	62.0358	+	[score_CL=62.0358;score_E=306.044;score_B=368.08;score_UC=62.0358]
1	131933219	131933220	3	26.1702	+	[score_CL=26.1702;score_E=294.492;score_B=320.663;score_UC=26.1702]
1	131933220	131933221	3	5.05809	+	[score_CL=5.05809;score_E=290.237;score_B=291.793;score_UC=5.05809]
1	131933222	131933223	3	4.94494	+	[score_CL=4.94494;score_E=282.871;score_B=276.413;score_UC=4.94494]
1	131933223	131933224	3	9.39867	+	[score_CL=9.39867;score_E=287.35;score_B=285.338;score_UC=9.39867]
1	131933224	131933225	3	9.13885	+	[score_CL=9.13885;score_E=303.844;score_B=312.972;score_UC=9.13885]
1	131933225	131933226	3	37.5473	+	[score_CL=37.5473;score_E=304.192;score_B=341.739;score_UC=37.5473]
1	131933226	131933227	3	82.9723	+	[score_CL=82.9723;score_E=314.044;score_B=397.016;score_UC=82.9723]
1	131933227	131933228	3	20.2712	+	[score_CL=20.2712;score_E=315.424;score_B=335.695;score_UC=20.2712]
1	131933228	131933229	3	60.6213	+	[score_CL=60.6213;score_E=315.641;score_B=376.263;score_UC=60.6213]
1	131933229	131933230	3	90.7683	+	[score_CL=90.7683;score_E=316.421;score_B=407.19;score_UC=90.7683]
1	131933230	131933231	3	60.362	+	[score_CL=60.362;score_E=316.862;score_B=377.224;score_UC=60.362]
1	131933231	131933232	3	39.658	+	[score_CL=39.658;score_E=317.264;score_B=356.922;score_UC=39.658]
1	131933232	131933233	3	93.4664	+	[score_CL=93.4664;score_E=317.627;score_B=411.093;score_UC=93.4664]
1	131933233	131933234	3	162.284	+	[score_CL=162.284;score_E=317.95;score_B=480.234;score_UC=162.284]
1	131933234	131933235	3	95.0103	+	[score_CL=95.0103;score_E=297.713;score_B=392.723;score_UC=95.0103]
1	131933237	131933238	3	26.3246	+	[score_CL=26.3246;score_E=299.626;score_B=325.95;score_UC=26.3246]
1	131933238	131933239	3	88.8283	+	[score_CL=88.8283;score_E=303.683;score_B=392.511;score_UC=88.8283]
1	131933239	131933240	3	5.22509	+	[score_CL=5.22509;score_E=298.539;score_B=303.769;score_UC=5.22509]
1	131933243	131933244	3	12.1626	+	[score_CL=12.1626;score_E=282.862;score_B=292.684;score_UC=12.1626]
1	131933244	131933245	3	3.57086	+	[score_CL=3.57086;score_E=293.288;score_B=284.082;score_UC=3.57086]
1	131933267	131933268	3	28.0361	+	[score_CL=28.0361;score_E=282.221;score_B=310.257;score_UC=28.0361]
1	131933268	131933269	3	15.8399	+	[score_CL=15.8399;score_E=284.657;score_B=300.497;score_UC=15.8399]
1	131933418	131933419	3	13.7184	+	[score_CL=13.7184;score_E=198.114;score_B=211.771;score_UC=13.7184]
1	131933421	131933422	3	7.30543	+	[score_CL=7.30543;score_E=209.518;score_B=207.782;score_UC=7.30543]
1	131933422	131933423	3	9.45528	+	[score_CL=9.45528;score_E=207.799;score_B=210.483;score_UC=9.45528]
1	131933428	131933429	3	0.27384	+	[score_CL=0.27384;score_E=223.724;score_B=213.324;score_UC=0.27384]
1	131933429	131933430	3	20.7835	+	[score_CL=20.7835;score_E=204.384;score_B=225.168;score_UC=20.7835]
1	131933444	131933445	3	4.65668	+	[score_CL=4.65668;score_E=204.191;score_B=202.557;score_UC=4.65668]
1	131933553	131933554	3	20.2304	+	[score_CL=20.2304;score_E=132.045;score_B=152.275;score_UC=20.2304]
1	131933554	131933555	3	25.485	+	[score_CL=25.485;score_E=145.38;score_B=170.859;score_UC=25.485]
1	131933555	131933556	3	15.6299	+	[score_CL=15.6299;score_E=133.781;score_B=149.234;score_UC=15.6299]
1	131933556	131933557	3	4.11723	+	[score_CL=4.11723;score_E=131.449;score_B=119.362;score_UC=4.11723]
1	131933557	131933558	3	3.71198	+	[score_CL=3.71198;score_E=115.045;score_B=106.806;score_UC=3.71198]
1	131933561	131933562	3	17.737	+	[score_CL=17.737;score_E=118.048;score_B=135.553;score_UC=17.737]
1	131933562	131933563	3	10.0226	+	[score_CL=10.0226;score_E=127.664;score_B=129.066;score_UC=10.0226]
1	131933563	131933564	3	2.45434	+	[score_CL=2.45434;score_E=133.123;score_B=116.344;score_UC=2.45434]
1	131933564	131933565	3	10.0648	+	[score_CL=10.0648;score_E=120.284;score_B=121.569;score_UC=10.0648]
1	131933565	131933566	3	10.9447	+	[score_CL=10.9447;score_E=136.993;score_B=142.94;score_UC=10.9447]
1	131933566	131933567	3	26.3432	+	[score_CL=26.3432;score_E=116.967;score_B=143.31;score_UC=26.3432]
1	131933749	131933750	3	3.41395	+	[score_CL=3.41395;score_E=159.524;score_B=154.528;score_UC=3.41395]
1	131933750	131933751	3	0.0760971	+	[score_CL=0.0760971;score_E=187.961;score_B=169.932;score_UC=0.0760971]
1	131933751	131933752	3	18.6476	+	[score_CL=18.6476;score_E=161.008;score_B=179.655;score_UC=18.6476]
1	131933843	131933844	3	54.2021	+	[score_CL=54.2021;score_E=336.165;score_B=390.367;score_UC=54.2021]
1	131933844	131933845	3	59.5426	+	[score_CL=59.5426;score_E=350.151;score_B=409.693;score_UC=59.5426]
1	131933845	131933846	3	14.3119	+	[score_CL=14.3119;score_E=336.811;score_B=351.123;score_UC=14.3119]
1	131933847	131933848	3	12.5558	+	[score_CL=12.5558;score_E=339.815;score_B=352.371;score_UC=12.5558]
1	131933848	131933849	3	38.3804	+	[score_CL=38.3804;score_E=353.104;score_B=391.485;score_UC=38.3804]
1	131933849	131933850	3	54.9126	+	[score_CL=54.9126;score_E=360.482;score_B=415.395;score_UC=54.9126]
1	131933850	131933851	3	52.7753	+	[score_CL=52.7753;score_E=361.134;score_B=413.91;score_UC=52.7753]
1	131933851	131933852	3	108.96	+	[score_CL=108.96;score_E=361.729;score_B=470.689;score_UC=108.96]
1	131933852	131933853	3	116.001	+	[score_CL=116.001;score_E=341.816;score_B=457.817;score_UC=116.001]
1	131933864	131933865	3	23.5153	+	[score_CL=23.5153;score_E=332.843;score_B=356.357;score_UC=23.5153]
1	131933865	131933866	3	8.36844	+	[score_CL=8.36844;score_E=363.349;score_B=363.409;score_UC=8.36844]
1	131933866	131933867	3	20.5643	+	[score_CL=20.5643;score_E=333.49;score_B=354.012;score_UC=20.5643]
1	131933867	131933868	3	0.71515	+	[score_CL=0.71515;score_E=342.918;score_B=334.037;score_UC=0.71515]
1	131933872	131933873	3	13.1326	+	[score_CL=13.1326;score_E=341.905;score_B=354.766;score_UC=13.1326]
1	131933873	131933874	3	24.9267	+	[score_CL=24.9267;score_E=354.411;score_B=379.337;score_UC=24.9267]
1	131933874	131933875	3	49.6825	+	[score_CL=49.6825;score_E=340.333;score_B=390.016;score_UC=49.6825]
1	131933875	131933876	3	0.568271	+	[score_CL=0.568271;score_E=338.611;score_B=339.628;score_UC=0.568271]
1	131933877	131933878	3	3.08981	+	[score_CL=3.08981;score_E=317.835;score_B=313.108;score_UC=3.08981]
1	131933889	131933890	3	14.6214	+	[score_CL=14.6214;score_E=325.661;score_B=340.282;score_UC=14.6214]
1	131933890	131933891	3	31.0312	+	[score_CL=31.0312;score_E=318.469;score_B=349.5;score_UC=31.0312]
1	131934119	131934120	3	1.82452	+	[score_CL=1.82452;score_E=238.376;score_B=225.826;score_UC=1.82452]
1	131934120	131934121	3	12.7522	+	[score_CL=12.7522;score_E=224.704;score_B=236.687;score_UC=12.7522]
1	131934134	131934135	3	13.8183	+	[score_CL=13.8183;score_E=248.017;score_B=261.835;score_UC=13.8183]
1	131934135	131934136	3	76.2256	+	[score_CL=76.2256;score_E=261.948;score_B=338.174;score_UC=76.2256]
1	131934136	131934137	3	71.8766	+	[score_CL=71.8766;score_E=267.444;score_B=339.321;score_UC=71.8766]
1	131934137	131934138	3	49.9236	+	[score_CL=49.9236;score_E=267.501;score_B=317.424;score_UC=49.9236]
1	131934138	131934139	3	201.666	+	[score_CL=201.666;score_E=267.528;score_B=469.194;score_UC=201.666]
1	131934139	131934140	3	258.095	+	[score_CL=258.095;score_E=267.525;score_B=525.621;score_UC=258.095]
1	131934140	131934141	3	267.493	+	[score_CL=318.322;score_E=267.493;score_B=585.815;score_UC=267.493]
1	131934141	131934142	3	267.432	+	[score_CL=363.421;score_E=267.432;score_B=630.853;score_UC=267.432]
1	131934142	131934143	3	219.536	+	[score_CL=219.536;score_E=267.341;score_B=486.877;score_UC=219.536]
1	131934143	131934144	3	242.99	+	[score_CL=242.99;score_E=267.221;score_B=510.211;score_UC=242.99]
1	131934144	131934145	3	175.807	+	[score_CL=175.807;score_E=246.551;score_B=422.358;score_UC=175.807]
1	131934193	131934194	3	37.1823	+	[score_CL=37.1823;score_E=215.221;score_B=252.403;score_UC=37.1823]
1	131934194	131934195	3	47.9309	+	[score_CL=47.9309;score_E=233.548;score_B=281.479;score_UC=47.9309]
1	131934195	131934196	3	34.1749	+	[score_CL=34.1749;score_E=232.657;score_B=266.832;score_UC=34.1749]
1	131934196	131934197	3	30.8687	+	[score_CL=30.8687;score_E=231.771;score_B=262.64;score_UC=30.8687]
1	131934197	131934198	3	43.1949	+	[score_CL=43.1949;score_E=230.891;score_B=274.086;score_UC=43.1949]
1	131934198	131934199	3	56.4189	+	[score_CL=56.4189;score_E=209.496;score_B=265.915;score_UC=56.4189]
1	131934280	131934281	3	17.83	+	[score_CL=17.83;score_E=183.023;score_B=200.647;score_UC=17.83]
1	131934281	131934282	3	15.9833	+	[score_CL=15.9833;score_E=184.512;score_B=199.72;score_UC=15.9833]
1	131934284	131934285	3	10.247	+	[score_CL=10.247;score_E=186.86;score_B=192.99;score_UC=10.247]
1	131934285	131934286	3	22.5192	+	[score_CL=22.5192;score_E=196.893;score_B=219.412;score_UC=22.5192]
1	131934286	131934287	3	32.7213	+	[score_CL=32.7213;score_E=202.147;score_B=234.869;score_UC=32.7213]
1	131934287	131934288	3	17.1143	+	[score_CL=17.1143;score_E=184.839;score_B=201.953;score_UC=17.1143]
1	131934308	131934309	3	6.30071	+	[score_CL=6.30071;score_E=155.319;score_B=156.831;score_UC=6.30071]
1	131934400	131934401	3	42.226	+	[score_CL=42.226;score_E=102.556;score_B=144.782;score_UC=42.226]
1	131934401	131934402	3	10.998	+	[score_CL=10.998;score_E=109.975;score_B=120.973;score_UC=10.998]
1	131934497	131934498	3	17.0366	+	[score_CL=17.0366;score_E=100.793;score_B=117.829;score_UC=17.0366]
1	131934498	131934499	3	29.2111	+	[score_CL=29.2111;score_E=117.859;score_B=147.07;score_UC=29.2111]
1	131934499	131934500	3	74.5881	+	[score_CL=74.5881;score_E=120.285;score_B=194.873;score_UC=74.5881]
1	131934500	131934501	3	41.0232	+	[score_CL=41.0232;score_E=120.416;score_B=161.439;score_UC=41.0232]
1	131934501	131934502	3	54.3329	+	[score_CL=54.3329;score_E=120.542;score_B=174.875;score_UC=54.3329]
1	131934502	131934503	3	89.6884	+	[score_CL=89.6884;score_E=120.32;score_B=210.008;score_UC=89.6884]
1	131934503	131934504	3	21.4026	+	[score_CL=21.4026;score_E=111.608;score_B=133.01;score_UC=21.4026]
1	131934504	131934505	3	11.3438	+	[score_CL=11.3438;score_E=120.794;score_B=131.597;score_UC=11.3438]
1	131934505	131934506	3	28.992	+	[score_CL=28.992;score_E=92.7038;score_B=121.696;score_UC=28.992]
1	131934508	131934509	3	4.85947	+	[score_CL=4.85947;score_E=81.5756;score_B=80.3486;score_UC=4.85947]
1	131934514	131934515	3	20.9461	+	[score_CL=20.9461;score_E=102.578;score_B=123.524;score_UC=20.9461]
1	131934515	131934516	3	34.9202	+	[score_CL=34.9202;score_E=117.746;score_B=152.666;score_UC=34.9202]
1	131934516	131934517	3	16.5921	+	[score_CL=16.5921;score_E=101.396;score_B=117.988;score_UC=16.5921]
1	131934520	131934521	3	13.0973	+	[score_CL=13.0973;score_E=88.8939;score_B=98.7152;score_UC=13.0973]
1	131934521	131934522	3	6.22114	+	[score_CL=6.22114;score_E=113.859;score_B=104.62;score_UC=6.22114]
1	131934522	131934523	3	17.7653	+	[score_CL=17.7653;score_E=91.5165;score_B=107.912;score_UC=17.7653]
1	131934523	131934524	3	2.86489	+	[score_CL=2.86489;score_E=101.323;score_B=92.1396;score_UC=2.86489]
1	131934530	131934531	3	8.54874	+	[score_CL=8.54874;score_E=82.2849;score_B=88.345;score_UC=8.54874]
1	131934536	131934537	3	13.2437	+	[score_CL=13.2437;score_E=87.2593;score_B=98.0328;score_UC=13.2437]
1	131934537	131934538	3	5.31411	+	[score_CL=5.31411;score_E=116.356;score_B=120.552;score_UC=5.31411]
1	131934538	131934539	3	35.5086	+	[score_CL=35.5086;score_E=107.599;score_B=143.108;score_UC=35.5086]
1	131934539	131934540	3	24.7876	+	[score_CL=24.7876;score_E=101.02;score_B=125.807;score_UC=24.7876]
1	131934664	131934665	3	2.77146	+	[score_CL=2.77146;score_E=63.1168;score_B=57.7688;score_UC=2.77146]
1	131934884	131934885	3	7.70754	+	[score_CL=7.70754;score_E=187.805;score_B=189.14;score_UC=7.70754]
1	131934885	131934886	3	3.17983	+	[score_CL=3.17983;score_E=195.513;score_B=185.556;score_UC=3.17983]
1	131934942	131934943	3	3.13262	+	[score_CL=3.13262;score_E=198.515;score_B=193.871;score_UC=3.13262]
1	131934947	131934948	3	1.96788	+	[score_CL=1.96788;score_E=217.948;score_B=220.047;score_UC=1.96788]
1	131934948	131934949	3	44.4331	+	[score_CL=44.4331;score_E=219.148;score_B=263.581;score_UC=44.4331]
1	131934949	131934950	3	67.3686	+	[score_CL=67.3686;score_E=235.893;score_B=303.262;score_UC=67.3686]
1	131934950	131934951	3	24.9715	+	[score_CL=24.9715;score_E=219.26;score_B=244.232;score_UC=24.9715]
1	131934951	131934952	3	4.23973	+	[score_CL=4.23973;score_E=214.607;score_B=213.907;score_UC=4.23973]
1	131934959	131934960	3	2.08673	+	[score_CL=2.08673;score_E=212.509;score_B=207.436;score_UC=2.08673]
1	131934960	131934961	3	24.2759	+	[score_CL=24.2759;score_E=214.251;score_B=238.527;score_UC=24.2759]
1	131934961	131934962	3	52.5495	+	[score_CL=52.5495;score_E=230.794;score_B=283.344;score_UC=52.5495]
1	131934962	131934963	3	29.8099	+	[score_CL=29.8099;score_E=230.309;score_B=260.118;score_UC=29.8099]
1	131934963	131934964	3	24.6753	+	[score_CL=24.6753;score_E=221.891;score_B=246.566;score_UC=24.6753]
1	131934964	131934965	3	12.5712	+	[score_CL=12.5712;score_E=208.826;score_B=221.224;score_UC=12.5712]
1	131935057	131935058	3	14.6582	+	[score_CL=14.6582;score_E=150.241;score_B=164.899;score_UC=14.6582]
1	131935058	131935059	3	35.2808	+	[score_CL=35.2808;score_E=143.325;score_B=178.606;score_UC=35.2808]
1	131935178	131935179	3	9.50681	+	[score_CL=9.50681;score_E=91.8172;score_B=94.4685;score_UC=9.50681]
1	131935179	131935180	3	12.7027	+	[score_CL=12.7027;score_E=109.576;score_B=122.276;score_UC=12.7027]
1	131935180	131935181	3	35.4847	+	[score_CL=35.4847;score_E=112.985;score_B=148.469;score_UC=35.4847]
1	131935181	131935182	3	21.8341	+	[score_CL=21.8341;score_E=99.6817;score_B=121.516;score_UC=21.8341]
1	131935217	131935218	3	1.24327	+	[score_CL=1.24327;score_E=99.511;score_B=90.6964;score_UC=1.24327]
1	131935237	131935238	3	11.4464	+	[score_CL=11.4464;score_E=109.99;score_B=120.713;score_UC=11.4464]
1	131935252	131935253	3	0.652768	+	[score_CL=0.652768;score_E=117.708;score_B=107.577;score_UC=0.652768]
1	131935254	131935255	3	10.5073	+	[score_CL=10.5073;score_E=126.975;score_B=131.161;score_UC=10.5073]
1	131935255	131935256	3	8.73455	+	[score_CL=8.73455;score_E=144.06;score_B=139.766;score_UC=8.73455]
1	131935256	131935257	3	15.2921	+	[score_CL=15.2921;score_E=142.407;score_B=151.255;score_UC=15.2921]
1	131935257	131935258	3	15.0195	+	[score_CL=15.0195;score_E=134.387;score_B=147.847;score_UC=15.0195]
1	131935264	131935265	3	17.4512	+	[score_CL=17.4512;score_E=133.438;score_B=150.591;score_UC=17.4512]
1	131935265	131935266	3	11.1554	+	[score_CL=11.1554;score_E=139.982;score_B=146.081;score_UC=11.1554]
1	131935290	131935291	3	4.81475	+	[score_CL=4.81475;score_E=154;score_B=153.592;score_UC=4.81475]
1	131935291	131935292	3	25.8153	+	[score_CL=25.8153;score_E=159.279;score_B=185.095;score_UC=25.8153]
1	131935292	131935293	3	26.884	+	[score_CL=26.884;score_E=165.034;score_B=191.918;score_UC=26.884]
1	131935293	131935294	3	11.4136	+	[score_CL=11.4136;score_E=154.088;score_B=165.438;score_UC=11.4136]
1	131935361	131935362	3	4.35935	+	[score_CL=4.35935;score_E=221.385;score_B=219.156;score_UC=4.35935]
1	131935364	131935365	3	0.995335	+	[score_CL=0.995335;score_E=231.353;score_B=222.072;score_UC=0.995335]
1	131935366	131935367	3	5.65052	+	[score_CL=5.65052;score_E=258.057;score_B=256.647;score_UC=5.65052]
1	131935367	131935368	3	23.6996	+	[score_CL=23.6996;score_E=246.619;score_B=270.318;score_UC=23.6996]
1	131935376	131935377	3	12.2343	+	[score_CL=12.2343;score_E=297.811;score_B=306.62;score_UC=12.2343]
1	131935377	131935378	3	20.6317	+	[score_CL=20.6317;score_E=294.914;score_B=315.532;score_UC=20.6317]
1	131935472	131935473	3	12.13	+	[score_CL=12.13;score_E=287.066;score_B=294.951;score_UC=12.13]
1	131935473	131935474	3	13.9272	+	[score_CL=13.9272;score_E=288.799;score_B=296.785;score_UC=13.9272]
1	131935474	131935475	3	3.63563	+	[score_CL=3.63563;score_E=288.811;score_B=279.63;score_UC=3.63563]
1	131935488	131935489	3	1.98624	+	[score_CL=1.98624;score_E=277.717;score_B=265.503;score_UC=1.98624]
1	131935489	131935490	3	5.13232	+	[score_CL=5.13232;score_E=271.104;score_B=268.3;score_UC=5.13232]
1	131935498	131935499	3	12.0702	+	[score_CL=12.0702;score_E=271.776;score_B=279.881;score_UC=12.0702]
1	131935499	131935500	3	6.2866	+	[score_CL=6.2866;score_E=277.499;score_B=273.714;score_UC=6.2866]
1	131935585	131935586	3	0.563227	+	[score_CL=0.563227;score_E=207.083;score_B=197.691;score_UC=0.563227]
1	131935588	131935589	3	0.548852	+	[score_CL=0.548852;score_E=204.757;score_B=195.25;score_UC=0.548852]
1	131935606	131935607	3	2.23862	+	[score_CL=2.23862;score_E=196.863;score_B=185.637;score_UC=2.23862]
1	131935607	131935608	3	3.068	+	[score_CL=3.068;score_E=207.649;score_B=194.684;score_UC=3.068]
1	131935608	131935609	3	11.9953	+	[score_CL=11.9953;score_E=196.832;score_B=203.006;score_UC=11.9953]
1	131935609	131935610	3	4.05092	+	[score_CL=4.05092;score_E=202.447;score_B=194.207;score_UC=4.05092]
1	131935611	131935612	3	6.26438	+	[score_CL=6.26438;score_E=197.996;score_B=194.17;score_UC=6.26438]
1	131935612	131935613	3	10.3095	+	[score_CL=10.3095;score_E=192.825;score_B=197.428;score_UC=10.3095]
1	131935615	131935616	3	1.75942	+	[score_CL=1.75942;score_E=204.684;score_B=206.602;score_UC=1.75942]
1	131935616	131935617	3	81.968	+	[score_CL=81.968;score_E=205.791;score_B=287.759;score_UC=81.968]
1	131935617	131935618	3	73.2665	+	[score_CL=73.2665;score_E=203.779;score_B=277.046;score_UC=73.2665]
1	131935618	131935619	3	1.88015	+	[score_CL=1.88015;score_E=200.934;score_B=202.956;score_UC=1.88015]
1	131935624	131935625	3	19.3031	+	[score_CL=19.3031;score_E=184.89;score_B=204.144;score_UC=19.3031]
1	131935625	131935626	3	8.27673	+	[score_CL=8.27673;score_E=205.613;score_B=201.158;score_UC=8.27673]
1	131935626	131935627	3	11.2246	+	[score_CL=11.2246;score_E=183.135;score_B=189.271;score_UC=11.2246]
1	131935633	131935634	3	19.9023	+	[score_CL=19.9023;score_E=180.212;score_B=200.086;score_UC=19.9023]
1	131935634	131935635	3	11.7144	+	[score_CL=11.7144;score_E=186.38;score_B=194.508;score_UC=11.7144]
1	131935638	131935639	3	12.9246	+	[score_CL=12.9246;score_E=163.856;score_B=176.642;score_UC=12.9246]
1	131935693	131935694	3	5.85053	+	[score_CL=5.85053;score_E=127.397;score_B=122.729;score_UC=5.85053]
1	131935694	131935695	3	13.0142	+	[score_CL=13.0142;score_E=129.254;score_B=134.01;score_UC=13.0142]
1	131935695	131935696	3	10.2627	+	[score_CL=10.2627;score_E=125.421;score_B=129.585;score_UC=10.2627]
1	131935740	131935741	3	3.12399	+	[score_CL=3.12399;score_E=93.9877;score_B=83.6986;score_UC=3.12399]
1	131935741	131935742	3	7.64844	+	[score_CL=7.64844;score_E=87.1611;score_B=87.616;score_UC=7.64844]
1	131935742	131935743	3	0.234206	+	[score_CL=0.234206;score_E=105.408;score_B=84.6924;score_UC=0.234206]
1	131935743	131935744	3	6.00736	+	[score_CL=6.00736;score_E=83.9847;score_B=83.0237;score_UC=6.00736]
1	131935744	131935745	3	0.8665	+	[score_CL=0.8665;score_E=93.1376;score_B=77.2813;score_UC=0.8665]
1	131935745	131935746	3	0.272175	+	[score_CL=0.272175;score_E=85.4116;score_B=71.2669;score_UC=0.272175]
1	131936105	131936106	3	27.5105	+	[score_CL=27.5105;score_E=87.8047;score_B=115.315;score_UC=27.5105]
1	131936106	131936107	3	37.0714	+	[score_CL=37.0714;score_E=99.4095;score_B=136.481;score_UC=37.0714]
1	131936107	131936108	3	12.2373	+	[score_CL=12.2373;score_E=96.3533;score_B=108.59;score_UC=12.2373]
1	131936108	131936109	3	8.50961	+	[score_CL=8.50961;score_E=85.5261;score_B=82.4365;score_UC=8.50961]
1	131936109	131936110	3	3.92582	+	[score_CL=3.92582;score_E=88.5987;score_B=74.7505;score_UC=3.92582]
1	131936110	131936111	3	6.82442	+	[score_CL=6.82442;score_E=78.5466;score_B=73.7546;score_UC=6.82442]
1	131936111	131936112	3	3.84667	+	[score_CL=3.84667;score_E=89.9619;score_B=75.9546;score_UC=3.84667]
1	131936112	131936113	3	8.38654	+	[score_CL=8.38654;score_E=84.3977;score_B=81.167;score_UC=8.38654]
1	131936113	131936114	3	8.46578	+	[score_CL=8.46578;score_E=85.0999;score_B=81.9485;score_UC=8.46578]
1	131936114	131936115	3	3.9504	+	[score_CL=3.9504;score_E=94.4231;score_B=80.582;score_UC=3.9504]
1	131936115	131936116	3	9.2911	+	[score_CL=9.2911;score_E=78.0345;score_B=81.8971;score_UC=9.2911]
1	131936171	131936172	3	2.69261	+	[score_CL=2.69261;score_E=81.2651;score_B=70.4577;score_UC=2.69261]
1	131936172	131936173	3	4.35944	+	[score_CL=4.35944;score_E=76.8295;score_B=71.7389;score_UC=4.35944]
1	132018112	132018113	3	0.879047	+	[score_CL=0.879047;score_E=32.8573;score_B=21.9317;score_UC=0.879047]
1	132018113	132018114	3	1.89453	+	[score_CL=1.89453;score_E=30.4837;score_B=22.9492;score_UC=1.89453]
1	132018140	132018141	3	4.43178	+	[score_CL=4.43178;score_E=29.748;score_B=27.245;score_UC=4.43178]
1	132018141	132018142	3	1.84675	+	[score_CL=1.84675;score_E=31.7051;score_B=24.6135;score_UC=1.84675]
1	132018149	132018150	3	1.29959	+	[score_CL=1.29959;score_E=29.9063;score_B=22.9537;score_UC=1.29959]
1	132018150	132018151	3	3.79306	+	[score_CL=3.79306;score_E=28.258;score_B=25.3794;score_UC=3.79306]
1	132023949	132023950	3	1.13901	+	[score_CL=1.13901;score_E=65.479;score_B=51.7587;score_UC=1.13901]
1	132023950	132023951	3	3.86633	+	[score_CL=3.86633;score_E=62.0481;score_B=54.884;score_UC=3.86633]
1	132023951	132023952	3	2.24396	+	[score_CL=2.24396;score_E=77.8869;score_B=60.9279;score_UC=2.24396]
1	132023952	132023953	3	9.6394	+	[score_CL=9.6394;score_E=72.6696;score_B=73.284;score_UC=9.6394]
1	132023953	132023954	3	11.6063	+	[score_CL=11.6063;score_E=73.4785;score_B=75.9783;score_UC=11.6063]
1	132023954	132023955	3	4.78268	+	[score_CL=4.78268;score_E=73.6856;score_B=65.2688;score_UC=4.78268]
1	132023955	132023956	3	1.39386	+	[score_CL=1.39386;score_E=68.6142;score_B=54.9775;score_UC=1.39386]
1	132023971	132023972	3	0.671264	+	[score_CL=0.671264;score_E=67.7746;score_B=55.5904;score_UC=0.671264]
1	132023972	132023973	3	0.662781	+	[score_CL=0.662781;score_E=68.1125;score_B=55.8583;score_UC=0.662781]
1	132023980	132023981	3	2.28174	+	[score_CL=2.28174;score_E=67.529;score_B=60.7036;score_UC=2.28174]
1	132024000	132024001	3	5.62571	+	[score_CL=5.62571;score_E=69.9507;score_B=70.2183;score_UC=5.62571]
1	132024155	132024156	3	1.87112	+	[score_CL=1.87112;score_E=49.375;score_B=41.3747;score_UC=1.87112]
1	132024160	132024161	3	6.3786	+	[score_CL=6.3786;score_E=52.2867;score_B=50.5662;score_UC=6.3786]
1	132024161	132024162	3	3.60726	+	[score_CL=3.60726;score_E=60.6026;score_B=47.9827;score_UC=3.60726]
1	132024162	132024163	3	3.03259	+	[score_CL=3.03259;score_E=55.6683;score_B=44.537;score_UC=3.03259]
1	132024163	132024164	3	1.12275	+	[score_CL=1.12275;score_E=63.1194;score_B=44.1841;score_UC=1.12275]
1	132024164	132024165	3	3.62386	+	[score_CL=3.62386;score_E=64.0359;score_B=53.4764;score_UC=3.62386]
1	132024165	132024166	3	11.9678	+	[score_CL=11.9678;score_E=64.1074;score_B=68.1862;score_UC=11.9678]
1	132024166	132024167	3	11.7823	+	[score_CL=11.7823;score_E=70.4636;score_B=72.2683;score_UC=11.7823]
1	132024167	132024168	3	9.81557	+	[score_CL=9.81557;score_E=80.8144;score_B=80.4833;score_UC=9.81557]
1	132024168	132024169	3	22.1405	+	[score_CL=22.1405;score_E=69.1811;score_B=90.8019;score_UC=22.1405]
1	132024169	132024170	3	10.6914	+	[score_CL=10.6914;score_E=67.9769;score_B=75.7765;score_UC=10.6914]
1	132024183	132024184	3	0.268356	+	[score_CL=0.268356;score_E=55.8934;score_B=40.7309;score_UC=0.268356]
1	132024184	132024185	3	3.18056	+	[score_CL=3.18056;score_E=57.4859;score_B=46.6869;score_UC=3.18056]
1	132024185	132024186	3	6.21815	+	[score_CL=6.21815;score_E=51.3259;score_B=49.6542;score_UC=6.21815]
1	132024259	132024260	3	0.581275	+	[score_CL=0.581275;score_E=44.9862;score_B=30.9589;score_UC=0.581275]
1	132024260	132024261	3	1.4513	+	[score_CL=1.4513;score_E=41.0931;score_B=31.7234;score_UC=1.4513]
1	132025064	132025065	3	0.444358	+	[score_CL=0.444358;score_E=22.9836;score_B=16.9379;score_UC=0.444358]
1	132025278	132025279	3	11.0143	+	[score_CL=11.0143;score_E=101.335;score_B=107.803;score_UC=11.0143]
1	132025279	132025280	3	20.7562	+	[score_CL=20.7562;score_E=113.479;score_B=134.235;score_UC=20.7562]
1	132025280	132025281	3	39.4666	+	[score_CL=39.4666;score_E=122.043;score_B=161.51;score_UC=39.4666]
1	132025281	132025282	3	39.1409	+	[score_CL=39.1409;score_E=122.785;score_B=161.926;score_UC=39.1409]
1	132025282	132025283	3	35.8381	+	[score_CL=35.8381;score_E=102.811;score_B=138.649;score_UC=35.8381]
1	132025292	132025293	3	4.1882	+	[score_CL=4.1882;score_E=109.445;score_B=104.648;score_UC=4.1882]
1	132025293	132025294	3	22.3152	+	[score_CL=22.3152;score_E=103.017;score_B=125.208;score_UC=22.3152]
1	132025294	132025295	3	9.46746	+	[score_CL=9.46746;score_E=117.424;score_B=117.787;score_UC=9.46746]
1	132025295	132025296	3	8.37786	+	[score_CL=8.37786;score_E=104.785;score_B=100.751;score_UC=8.37786]
1	132025296	132025297	3	4.88984	+	[score_CL=4.88984;score_E=120.696;score_B=112.568;score_UC=4.88984]
1	132025297	132025298	3	23.3593	+	[score_CL=23.3593;score_E=100.791;score_B=124.128;score_UC=23.3593]
1	132025298	132025299	3	4.53676	+	[score_CL=4.53676;score_E=117.085;score_B=110.178;score_UC=4.53676]
1	132025299	132025300	3	5.09196	+	[score_CL=5.09196;score_E=102.061;score_B=92.479;score_UC=5.09196]
1	132025300	132025301	3	4.36392	+	[score_CL=4.36392;score_E=112.07;score_B=99.4211;score_UC=4.36392]
1	132025301	132025302	3	11.7526	+	[score_CL=11.7526;score_E=115.461;score_B=118.594;score_UC=11.7526]
1	132025302	132025303	3	17.8435	+	[score_CL=17.8435;score_E=105.542;score_B=123.181;score_UC=17.8435]
1	132025393	132025394	3	2.78484	+	[score_CL=2.78484;score_E=149.869;score_B=139.775;score_UC=2.78484]
1	132025394	132025395	3	3.42804	+	[score_CL=3.42804;score_E=148.362;score_B=140.972;score_UC=3.42804]
1	132025398	132025399	3	18.8198	+	[score_CL=18.8198;score_E=157.032;score_B=175.764;score_UC=18.8198]
1	132025399	132025400	3	9.92416	+	[score_CL=9.92416;score_E=165.859;score_B=169.858;score_UC=9.92416]
1	132025404	132025405	3	1.65699	+	[score_CL=1.65699;score_E=159.284;score_B=146.429;score_UC=1.65699]
1	132025405	132025406	3	5.75564	+	[score_CL=5.75564;score_E=155.963;score_B=151.143;score_UC=5.75564]
1	132025406	132025407	3	3.59547	+	[score_CL=3.59547;score_E=158.438;score_B=149.398;score_UC=3.59547]
1	132025414	132025415	3	10.826	+	[score_CL=10.826;score_E=174.438;score_B=185.261;score_UC=10.826]
1	132025415	132025416	3	31.799	+	[score_CL=31.799;score_E=180.275;score_B=212.074;score_UC=31.799]
1	132025416	132025417	3	15.2098	+	[score_CL=15.2098;score_E=176.378;score_B=191.588;score_UC=15.2098]
1	132025417	132025418	3	2.51811	+	[score_CL=2.51811;score_E=180.187;score_B=163.917;score_UC=2.51811]
1	132025418	132025419	3	4.7518	+	[score_CL=4.7518;score_E=178.188;score_B=170.485;score_UC=4.7518]
1	132025419	132025420	3	21.0585	+	[score_CL=21.0585;score_E=179.796;score_B=200.504;score_UC=21.0585]
1	132025420	132025421	3	20.1287	+	[score_CL=20.1287;score_E=188.671;score_B=208.262;score_UC=20.1287]
1	132025421	132025422	3	13.9166	+	[score_CL=13.9166;score_E=192.75;score_B=200.132;score_UC=13.9166]
1	132025422	132025423	3	18.0202	+	[score_CL=18.0202;score_E=180.989;score_B=195.241;score_UC=18.0202]
1	132025423	132025424	3	10.9238	+	[score_CL=10.9238;score_E=174.568;score_B=179.876;score_UC=10.9238]
1	132025425	132025426	3	17.7829	+	[score_CL=17.7829;score_E=168.196;score_B=185.662;score_UC=17.7829]
1	132025426	132025427	3	11.0092	+	[score_CL=11.0092;score_E=174.488;score_B=180.351;score_UC=11.0092]
1	132025439	132025440	3	0.25399	+	[score_CL=0.25399;score_E=160.142;score_B=147.72;score_UC=0.25399]
1	132025440	132025441	3	0.178722	+	[score_CL=0.178722;score_E=174.312;score_B=155.852;score_UC=0.178722]
1	132025441	132025442	3	9.06543	+	[score_CL=9.06543;score_E=158.146;score_B=164.479;score_UC=9.06543]
1	132025458	132025459	3	0.327089	+	[score_CL=0.327089;score_E=173.191;score_B=174.059;score_UC=0.327089]
1	132025459	132025460	3	38.099	+	[score_CL=38.099;score_E=160.491;score_B=198.59;score_UC=38.099]
1	132025460	132025461	3	7.41904	+	[score_CL=7.41904;score_E=171.941;score_B=179.36;score_UC=7.41904]
1	132025461	132025462	3	0.550333	+	[score_CL=0.550333;score_E=163.031;score_B=148.226;score_UC=0.550333]
1	132025568	132025569	3	3.02151	+	[score_CL=3.02151;score_E=59.7197;score_B=54.7115;score_UC=3.02151]
1	132025581	132025582	3	1.0635	+	[score_CL=1.0635;score_E=58.2398;score_B=48.081;score_UC=1.0635]
1	132025582	132025583	3	0.249997	+	[score_CL=0.249997;score_E=61.7967;score_B=47.0567;score_UC=0.249997]
1	132025689	132025690	3	12.0168	+	[score_CL=12.0168;score_E=63.6458;score_B=71.3223;score_UC=12.0168]
1	132025690	132025691	3	16.2303	+	[score_CL=16.2303;score_E=59.3705;score_B=74.8405;score_UC=16.2303]
1	132025700	132025701	3	2.28043	+	[score_CL=2.28043;score_E=48.1406;score_B=39.9469;score_UC=2.28043]
1	132025701	132025702	3	1.25152	+	[score_CL=1.25152;score_E=51.8238;score_B=38.734;score_UC=1.25152]
1	132025715	132025716	3	0.31019	+	[score_CL=0.31019;score_E=44.3919;score_B=32.7651;score_UC=0.31019]
1	132025941	132025942	3	9.43075	+	[score_CL=9.43075;score_E=117.941;score_B=120.343;score_UC=9.43075]
1	132025942	132025943	3	7.34962	+	[score_CL=7.34962;score_E=120.801;score_B=119.145;score_UC=7.34962]
1	132025976	132025977	3	0.86756	+	[score_CL=0.86756;score_E=127.527;score_B=114.948;score_UC=0.86756]
1	132025977	132025978	3	1.06125	+	[score_CL=1.06125;score_E=136.88;score_B=120.355;score_UC=1.06125]
1	132025978	132025979	3	6.99587	+	[score_CL=6.99587;score_E=124.266;score_B=125.74;score_UC=6.99587]
1	132025982	132025983	3	2.76529	+	[score_CL=2.76529;score_E=129.175;score_B=118.227;score_UC=2.76529]
1	132025983	132025984	3	6.09744	+	[score_CL=6.09744;score_E=122.463;score_B=120.83;score_UC=6.09744]
1	132025985	132025986	3	6.05748	+	[score_CL=6.05748;score_E=118.558;score_B=119.098;score_UC=6.05748]
1	132025987	132025988	3	19.5506	+	[score_CL=19.5506;score_E=137.108;score_B=156.65;score_UC=19.5506]
1	132025988	132025989	3	22.3875	+	[score_CL=22.3875;score_E=148.298;score_B=170.481;score_UC=22.3875]
1	132025989	132025990	3	14.3447	+	[score_CL=14.3447;score_E=152.71;score_B=163.123;score_UC=14.3447]
1	132025990	132025991	3	19.5202	+	[score_CL=19.5202;score_E=132.442;score_B=150.51;score_UC=19.5202]
1	132025991	132025992	3	4.76152	+	[score_CL=4.76152;score_E=131.382;score_B=126.072;score_UC=4.76152]
1	132026141	132026142	3	0.663861	+	[score_CL=0.663861;score_E=48.4232;score_B=39.1976;score_UC=0.663861]
1	132026151	132026152	3	2.09116	+	[score_CL=2.09116;score_E=62.1174;score_B=50.0548;score_UC=2.09116]
1	132026152	132026153	3	9.2803	+	[score_CL=9.2803;score_E=51.9261;score_B=57.342;score_UC=9.2803]
1	132026186	132026187	3	2.56233	+	[score_CL=2.56233;score_E=61.5841;score_B=50.4513;score_UC=2.56233]
1	132026187	132026188	3	6.06552	+	[score_CL=6.06552;score_E=55.4151;score_B=53.9897;score_UC=6.06552]
1	132026445	132026446	3	1.90487	+	[score_CL=1.90487;score_E=125.04;score_B=112.523;score_UC=1.90487]
1	132026446	132026447	3	10.1805	+	[score_CL=10.1805;score_E=131.814;score_B=133.852;score_UC=10.1805]
1	132026447	132026448	3	17.6204	+	[score_CL=17.6204;score_E=132.987;score_B=146.459;score_UC=17.6204]
1	132026448	132026449	3	9.77801	+	[score_CL=9.77801;score_E=133.227;score_B=134.714;score_UC=9.77801]
1	132026449	132026450	3	1.75831	+	[score_CL=1.75831;score_E=127.984;score_B=115.299;score_UC=1.75831]
1	132026453	132026454	3	3.05118	+	[score_CL=3.05118;score_E=136.784;score_B=126.776;score_UC=3.05118]
1	132026454	132026455	3	16.6405	+	[score_CL=16.6405;score_E=133.755;score_B=147.605;score_UC=16.6405]
1	132026455	132026456	3	11.9117	+	[score_CL=11.9117;score_E=144.057;score_B=146.255;score_UC=11.9117]
1	132026456	132026457	3	7.94327	+	[score_CL=7.94327;score_E=135.544;score_B=131.948;score_UC=7.94327]
1	132026457	132026458	3	3.17607	+	[score_CL=3.17607;score_E=148.587;score_B=133.252;score_UC=3.17607]
1	132026458	132026459	3	14.9795	+	[score_CL=14.9795;score_E=145.626;score_B=160.152;score_UC=14.9795]
1	132026459	132026460	3	25.5684	+	[score_CL=25.5684;score_E=147.885;score_B=173.432;score_UC=25.5684]
1	132026460	132026461	3	10.2546	+	[score_CL=10.2546;score_E=143.022;score_B=152.52;score_UC=10.2546]
1	132026463	132026464	3	0.639258	+	[score_CL=0.639258;score_E=147.3;score_B=136.668;score_UC=0.639258]
1	132026464	132026465	3	21.2834	+	[score_CL=21.2834;score_E=147.946;score_B=169.228;score_UC=21.2834]
1	132026465	132026466	3	23.4689	+	[score_CL=23.4689;score_E=166.764;score_B=190.233;score_UC=23.4689]
1	132026466	132026467	3	34.1346	+	[score_CL=34.1346;score_E=167.587;score_B=201.722;score_UC=34.1346]
1	132026467	132026468	3	56.7584	+	[score_CL=56.7584;score_E=168.275;score_B=225.033;score_UC=56.7584]
1	132026468	132026469	3	23.8136	+	[score_CL=23.8136;score_E=169.013;score_B=192.826;score_UC=23.8136]
1	132026469	132026470	3	32.1997	+	[score_CL=32.1997;score_E=168.452;score_B=200.652;score_UC=32.1997]
1	132026470	132026471	3	19.6176	+	[score_CL=19.6176;score_E=161.371;score_B=180.988;score_UC=19.6176]
1	132026471	132026472	3	11.504	+	[score_CL=11.504;score_E=153.901;score_B=157.773;score_UC=11.504]
1	132026472	132026473	3	3.85161	+	[score_CL=3.85161;score_E=145.307;score_B=136.578;score_UC=3.85161]
1	132026483	132026484	3	5.83148	+	[score_CL=5.83148;score_E=146.249;score_B=141.652;score_UC=5.83148]
1	132026484	132026485	3	7.1871	+	[score_CL=7.1871;score_E=149.201;score_B=143.786;score_UC=7.1871]
1	132026485	132026486	3	4.0784	+	[score_CL=4.0784;score_E=150.565;score_B=140.252;score_UC=4.0784]
1	132026486	132026487	3	1.94155	+	[score_CL=1.94155;score_E=147.521;score_B=135.296;score_UC=1.94155]
1	132026492	132026493	3	9.19259	+	[score_CL=9.19259;score_E=143.011;score_B=150.282;score_UC=9.19259]
1	132026515	132026516	3	8.65892	+	[score_CL=8.65892;score_E=154.929;score_B=156.428;score_UC=8.65892]
1	132026516	132026517	3	5.14521	+	[score_CL=5.14521;score_E=159.07;score_B=153.018;score_UC=5.14521]
1	132026830	132026831	3	10.6527	+	[score_CL=10.6527;score_E=34.962;score_B=44.9658;score_UC=10.6527]
1	132026831	132026832	3	10.777	+	[score_CL=10.777;score_E=34.9694;score_B=45.1227;score_UC=10.777]
1	132026832	132026833	3	1.75425	+	[score_CL=1.75425;score_E=37.3972;score_B=31.6639;score_UC=1.75425]
1	132027326	132027327	3	1.42097	+	[score_CL=1.42097;score_E=78.7374;score_B=67.9418;score_UC=1.42097]
1	132027327	132027328	3	1.26341	+	[score_CL=1.26341;score_E=82.1909;score_B=67.9505;score_UC=1.26341]
1	132027328	132027329	3	0.92083	+	[score_CL=0.92083;score_E=86.2632;score_B=68.4848;score_UC=0.92083]
1	132027329	132027330	3	2.08295	+	[score_CL=2.08295;score_E=84.7259;score_B=71.2315;score_UC=2.08295]
1	132027330	132027331	3	3.9063	+	[score_CL=3.9063;score_E=83.2972;score_B=73.5444;score_UC=3.9063]
1	132027331	132027332	3	3.79123	+	[score_CL=3.79123;score_E=90.8815;score_B=77.6351;score_UC=3.79123]
1	132027332	132027333	3	7.77352	+	[score_CL=7.77352;score_E=80.2561;score_B=81.2054;score_UC=7.77352]
1	132027334	132027335	3	9.515	+	[score_CL=9.515;score_E=87.1154;score_B=89.788;score_UC=9.515]
1	132027335	132027336	3	10.4893	+	[score_CL=10.4893;score_E=92.7622;score_B=92.2599;score_UC=10.4893]
1	132027336	132027337	3	6.54206	+	[score_CL=6.54206;score_E=90.9418;score_B=84.3864;score_UC=6.54206]
1	132027337	132027338	3	3.33439	+	[score_CL=3.33439;score_E=85.5122;score_B=75.891;score_UC=3.33439]
1	132027344	132027345	3	8.05673	+	[score_CL=8.05673;score_E=77.2209;score_B=82.2836;score_UC=8.05673]
1	132027347	132027348	3	5.37638	+	[score_CL=5.37638;score_E=91.1165;score_B=85.5129;score_UC=5.37638]
1	132027348	132027349	3	13.1984	+	[score_CL=13.1984;score_E=82.9063;score_B=93.2762;score_UC=13.1984]
1	132027351	132027352	3	1.91704	+	[score_CL=1.91704;score_E=88.7269;score_B=75.6271;score_UC=1.91704]
1	132027352	132027353	3	7.45097	+	[score_CL=7.45097;score_E=99.7262;score_B=106.573;score_UC=7.45097]
1	132027353	132027354	3	31.5248	+	[score_CL=31.5248;score_E=95.4299;score_B=126.955;score_UC=31.5248]
1	132027354	132027355	3	10.8658	+	[score_CL=10.8658;score_E=105.082;score_B=115.734;score_UC=10.8658]
1	132027355	132027356	3	8.7844	+	[score_CL=8.7844;score_E=89.3214;score_B=89.1452;score_UC=8.7844]
1	132027356	132027357	3	1.11741	+	[score_CL=1.11741;score_E=94.1285;score_B=76.2261;score_UC=1.11741]
1	132027357	132027358	3	1.42926	+	[score_CL=1.42926;score_E=87.0472;score_B=71.3653;score_UC=1.42926]
1	132027358	132027359	3	3.89163	+	[score_CL=3.89163;score_E=78.8855;score_B=73.7075;score_UC=3.89163]
1	132027749	132027750	3	8.15389	+	[score_CL=8.15389;score_E=63.7635;score_B=68.7963;score_UC=8.15389]
1	132027815	132027816	3	2.24844	+	[score_CL=2.24844;score_E=103.354;score_B=91.5897;score_UC=2.24844]
1	132027816	132027817	3	10.4245	+	[score_CL=10.4245;score_E=93.2819;score_B=99.9764;score_UC=10.4245]
1	132027817	132027818	3	0.34188	+	[score_CL=0.34188;score_E=105.36;score_B=90.0961;score_UC=0.34188]
1	132027829	132027830	3	10.5336	+	[score_CL=10.5336;score_E=99.3865;score_B=104.219;score_UC=10.5336]
1	132027830	132027831	3	7.36172	+	[score_CL=7.36172;score_E=110.234;score_B=103.308;score_UC=7.36172]
1	132027831	132027832	3	7.36233	+	[score_CL=7.36233;score_E=120.136;score_B=117.766;score_UC=7.36233]
1	132027832	132027833	3	24.9401	+	[score_CL=24.9401;score_E=99.5518;score_B=124.492;score_UC=24.9401]
1	132027834	132027835	3	9.9966	+	[score_CL=9.9966;score_E=93.1381;score_B=101.143;score_UC=9.9966]
1	132027835	132027836	3	0.374696	+	[score_CL=0.374696;score_E=106.916;score_B=91.6769;score_UC=0.374696]
1	132027902	132027903	3	6.16173	+	[score_CL=6.16173;score_E=88.5075;score_B=84.1563;score_UC=6.16173]
1	132027903	132027904	3	16.3854	+	[score_CL=16.3854;score_E=81.6526;score_B=94.2198;score_UC=16.3854]
1	132027904	132027905	3	4.54105	+	[score_CL=4.54105;score_E=87.8841;score_B=80.7755;score_UC=4.54105]
1	132028375	132028376	3	1.51114	+	[score_CL=1.51114;score_E=47.7712;score_B=36.6359;score_UC=1.51114]
1	132028376	132028377	3	1.51114	+	[score_CL=1.51114;score_E=47.9074;score_B=36.7721;score_UC=1.51114]
1	132028428	132028429	3	0.228187	+	[score_CL=0.228187;score_E=44.3151;score_B=33.8146;score_UC=0.228187]
1	132028680	132028681	3	1.61843	+	[score_CL=1.61843;score_E=69.7683;score_B=62.235;score_UC=1.61843]
1	132028683	132028684	3	7.09684	+	[score_CL=7.09684;score_E=91.7222;score_B=93.6336;score_UC=7.09684]
1	132028684	132028685	3	24.6608	+	[score_CL=24.6608;score_E=96.4389;score_B=121.057;score_UC=24.6608]
1	132028685	132028686	3	18.0633	+	[score_CL=18.0633;score_E=91.6001;score_B=109.662;score_UC=18.0633]
1	132028687	132028688	3	11.6766	+	[score_CL=11.6766;score_E=87.5864;score_B=93.9313;score_UC=11.6766]
1	132028688	132028689	3	14.4875	+	[score_CL=14.4875;score_E=102.14;score_B=109.402;score_UC=14.4875]
1	132028689	132028690	3	17.7277	+	[score_CL=17.7277;score_E=87.8287;score_B=105.282;score_UC=17.7277]
1	132028697	132028698	3	7.00109	+	[score_CL=7.00109;score_E=95.5652;score_B=93.8664;score_UC=7.00109]
1	132028698	132028699	3	20.6498	+	[score_CL=20.6498;score_E=102.479;score_B=122.32;score_UC=20.6498]
1	132028699	132028700	3	20.5767	+	[score_CL=20.5767;score_E=115.37;score_B=135.946;score_UC=20.5767]
1	132028700	132028701	3	43.3712	+	[score_CL=43.3712;score_E=115.545;score_B=158.916;score_UC=43.3712]
1	132028701	132028702	3	24.5982	+	[score_CL=24.5982;score_E=113.813;score_B=138.411;score_UC=24.5982]
1	132028702	132028703	3	18.4694	+	[score_CL=18.4694;score_E=116.163;score_B=134.632;score_UC=18.4694]
1	132028703	132028704	3	39.3498	+	[score_CL=39.3498;score_E=115.199;score_B=154.549;score_UC=39.3498]
1	132028704	132028705	3	28.8129	+	[score_CL=28.8129;score_E=116.479;score_B=145.292;score_UC=28.8129]
1	132028705	132028706	3	24.6626	+	[score_CL=24.6626;score_E=112.592;score_B=137.254;score_UC=24.6626]
1	132028706	132028707	3	16.4907	+	[score_CL=16.4907;score_E=110.653;score_B=126.528;score_UC=16.4907]
1	132028707	132028708	3	14.4077	+	[score_CL=14.4077;score_E=97.0335;score_B=106.215;score_UC=14.4077]
1	132028708	132028709	3	3.425	+	[score_CL=3.425;score_E=96.4828;score_B=84.333;score_UC=3.425]
1	132028709	132028710	3	2.33293	+	[score_CL=2.33293;score_E=83.458;score_B=72.2566;score_UC=2.33293]
1	132028714	132028715	3	6.99178	+	[score_CL=6.99178;score_E=98.0545;score_B=97.9953;score_UC=6.99178]
1	132028715	132028716	3	22.5518	+	[score_CL=22.5518;score_E=94.7176;score_B=116.949;score_UC=22.5518]
1	132028716	132028717	3	10.069	+	[score_CL=10.069;score_E=104.529;score_B=106.364;score_UC=10.069]
1	132028717	132028718	3	7.66896	+	[score_CL=7.66896;score_E=90.6437;score_B=86.8766;score_UC=7.66896]
1	132028718	132028719	3	2.7509	+	[score_CL=2.7509;score_E=87.972;score_B=77.1764;score_UC=2.7509]
1	132028725	132028726	3	0.831992	+	[score_CL=0.831992;score_E=88.3891;score_B=74.0137;score_UC=0.831992]
1	132028726	132028727	3	6.95168	+	[score_CL=6.95168;score_E=78.2488;score_B=80.0119;score_UC=6.95168]
1	132029246	132029247	3	2.59849	+	[score_CL=2.59849;score_E=31.1737;score_B=23.9697;score_UC=2.59849]
1	132029247	132029248	3	2.58319	+	[score_CL=2.58319;score_E=31.1777;score_B=23.9277;score_UC=2.58319]
1	132029250	132029251	3	0.88076	+	[score_CL=0.88076;score_E=27.9417;score_B=20.4533;score_UC=0.88076]
1	132029727	132029728	3	2.49032	+	[score_CL=2.49032;score_E=66.8047;score_B=54.9392;score_UC=2.49032]
1	132029728	132029729	3	5.2059	+	[score_CL=5.2059;score_E=60.9191;score_B=57.8073;score_UC=5.2059]
1	132029774	132029775	3	2.80613	+	[score_CL=2.80613;score_E=58.511;score_B=51.1541;score_UC=2.80613]
1	132029775	132029776	3	1.58822	+	[score_CL=1.58822;score_E=64.3774;score_B=49.7366;score_UC=1.58822]
1	132029776	132029777	3	0.994774	+	[score_CL=0.994774;score_E=60.9114;score_B=47.7844;score_UC=0.994774]
1	132029999	132030000	3	6.42446	+	[score_CL=6.42446;score_E=53.9746;score_B=52.625;score_UC=6.42446]
1	132030000	132030001	3	3.29054	+	[score_CL=3.29054;score_E=66.3294;score_B=51.443;score_UC=3.29054]
1	132030001	132030002	3	4.75629	+	[score_CL=4.75629;score_E=54.9042;score_B=50.0656;score_UC=4.75629]
1	132030060	132030061	3	1.89154	+	[score_CL=1.89154;score_E=73.5011;score_B=66.151;score_UC=1.89154]
1	132030151	132030152	3	0.14159	+	[score_CL=0.14159;score_E=141.916;score_B=131.824;score_UC=0.14159]
1	132030185	132030186	3	7.10865	+	[score_CL=7.10865;score_E=184.867;score_B=191.976;score_UC=7.10865]
1	132030186	132030187	3	43.5773	+	[score_CL=43.5773;score_E=192.017;score_B=235.594;score_UC=43.5773]
1	132030187	132030188	3	40.5298	+	[score_CL=40.5298;score_E=183.82;score_B=224.349;score_UC=40.5298]
1	132030190	132030191	3	7.95743	+	[score_CL=7.95743;score_E=184.971;score_B=186.651;score_UC=7.95743]
1	132030191	132030192	3	22.9825	+	[score_CL=22.9825;score_E=190.813;score_B=213.601;score_UC=22.9825]
1	132030192	132030193	3	19.2882	+	[score_CL=19.2882;score_E=203.273;score_B=222.561;score_UC=19.2882]
1	132030193	132030194	3	36.2301	+	[score_CL=36.2301;score_E=202.322;score_B=238.552;score_UC=36.2301]
1	132030194	132030195	3	43.9359	+	[score_CL=43.9359;score_E=202.603;score_B=246.539;score_UC=43.9359]
1	132030195	132030196	3	28.6749	+	[score_CL=28.6749;score_E=202.169;score_B=230.844;score_UC=28.6749]
1	132030196	132030197	3	36.6637	+	[score_CL=36.6637;score_E=198.641;score_B=235.304;score_UC=36.6637]
1	132030197	132030198	3	17.5294	+	[score_CL=17.5294;score_E=180.625;score_B=198.155;score_UC=17.5294]
1	132030219	132030220	3	7.67929	+	[score_CL=7.67929;score_E=150.954;score_B=149.94;score_UC=7.67929]
1	132030220	132030221	3	13.3784	+	[score_CL=13.3784;score_E=147.986;score_B=154.428;score_UC=13.3784]
1	132030221	132030222	3	4.32679	+	[score_CL=4.32679;score_E=149.174;score_B=141.489;score_UC=4.32679]
1	132030746	132030747	3	2.44341	+	[score_CL=2.44341;score_E=32.3132;score_B=30.8934;score_UC=2.44341]
1	132030747	132030748	3	9.81584	+	[score_CL=9.81584;score_E=30.7164;score_B=38.1592;score_UC=9.81584]
1	132031078	132031079	3	2.7816	+	[score_CL=2.7816;score_E=45.5501;score_B=36.1344;score_UC=2.7816]
1	132031079	132031080	3	2.85034	+	[score_CL=2.85034;score_E=45.176;score_B=36.1003;score_UC=2.85034]
1	132031302	132031303	3	8.52182	+	[score_CL=8.52182;score_E=62.0272;score_B=62.3573;score_UC=8.52182]
1	132031303	132031304	3	11.6611	+	[score_CL=11.6611;score_E=79.0749;score_B=82.5971;score_UC=11.6611]
1	132031304	132031305	3	22.2942	+	[score_CL=22.2942;score_E=81.1584;score_B=103.081;score_UC=22.2942]
1	132031305	132031306	3	19.3779	+	[score_CL=19.3779;score_E=89.8029;score_B=109.007;score_UC=19.3779]
1	132031306	132031307	3	20.9698	+	[score_CL=20.9698;score_E=75.4329;score_B=95.8874;score_UC=20.9698]
1	132031307	132031308	3	6.03561	+	[score_CL=6.03561;score_E=75.2896;score_B=68.6712;score_UC=6.03561]
1	132031308	132031309	3	4.981	+	[score_CL=4.981;score_E=62.0473;score_B=52.0339;score_UC=4.981]
1	132031309	132031310	3	3.76929	+	[score_CL=3.76929;score_E=58.5172;score_B=49.351;score_UC=3.76929]
1	132031312	132031313	3	3.42284	+	[score_CL=3.42284;score_E=57.8474;score_B=48.3915;score_UC=3.42284]
1	132031313	132031314	3	3.9038	+	[score_CL=3.9038;score_E=58.0112;score_B=49.0241;score_UC=3.9038]
1	132031314	132031315	3	1.73756	+	[score_CL=1.73756;score_E=59.7298;score_B=46.7401;score_UC=1.73756]
1	132031380	132031381	3	1.51612	+	[score_CL=1.51612;score_E=49.4587;score_B=36.5798;score_UC=1.51612]
1	132031381	132031382	3	3.13742	+	[score_CL=3.13742;score_E=50.6078;score_B=39.0654;score_UC=3.13742]
1	132031382	132031383	3	4.11884	+	[score_CL=4.11884;score_E=48.2108;score_B=39.8277;score_UC=4.11884]
1	132031383	132031384	3	2.04932	+	[score_CL=2.04932;score_E=49.9065;score_B=37.3871;score_UC=2.04932]
1	132031772	132031773	3	0.236164	+	[score_CL=0.236164;score_E=42.0264;score_B=32.1299;score_UC=0.236164]
1	132031780	132031781	3	27.4191	+	[score_CL=27.4191;score_E=42.7425;score_B=70.1617;score_UC=27.4191]
1	132031783	132031784	3	1.44438	+	[score_CL=1.44438;score_E=57.391;score_B=44.1316;score_UC=1.44438]
1	132031784	132031785	3	10.6414	+	[score_CL=10.6414;score_E=50.4676;score_B=54.2813;score_UC=10.6414]
1	132031785	132031786	3	5.75251	+	[score_CL=5.75251;score_E=54.5414;score_B=49.4497;score_UC=5.75251]
1	132031790	132031791	3	1.69374	+	[score_CL=1.69374;score_E=47.4281;score_B=36.2839;score_UC=1.69374]
1	132031791	132031792	3	1.79404	+	[score_CL=1.79404;score_E=52.2981;score_B=37.1197;score_UC=1.79404]
1	132031792	132031793	3	2.48464	+	[score_CL=2.48464;score_E=46.187;score_B=37.7543;score_UC=2.48464]
1	132031928	132031929	3	2.11177	+	[score_CL=2.11177;score_E=92.9188;score_B=80.8479;score_UC=2.11177]
1	132031929	132031930	3	4.96256	+	[score_CL=4.96256;score_E=86.7608;score_B=83.4976;score_UC=4.96256]
1	132031932	132031933	3	8.22187	+	[score_CL=8.22187;score_E=102.766;score_B=103.075;score_UC=8.22187]
1	132031933	132031934	3	19.1049	+	[score_CL=19.1049;score_E=92.4245;score_B=111.425;score_UC=19.1049]
1	132031945	132031946	3	8.08468	+	[score_CL=8.08468;score_E=89.7549;score_B=89.5799;score_UC=8.08468]
1	132031946	132031947	3	9.34452	+	[score_CL=9.34452;score_E=97.5116;score_B=94.5106;score_UC=9.34452]
1	132031947	132031948	3	9.35093	+	[score_CL=9.35093;score_E=97.6722;score_B=94.66;score_UC=9.35093]
1	132031948	132031949	3	8.56265	+	[score_CL=8.56265;score_E=94.07;score_B=90.2052;score_UC=8.56265]
1	132031949	132031950	3	5.24088	+	[score_CL=5.24088;score_E=108.634;score_B=98.6911;score_UC=5.24088]
1	132031950	132031951	3	20.7614	+	[score_CL=20.7614;score_E=95.4058;score_B=115.35;score_UC=20.7614]
1	132031951	132031952	3	11.3893	+	[score_CL=11.3893;score_E=116.393;score_B=119.357;score_UC=11.3893]
1	132031952	132031953	3	19.1424	+	[score_CL=19.1424;score_E=95.0833;score_B=112.082;score_UC=19.1424]
1	132031953	132031954	3	5.5764	+	[score_CL=5.5764;score_E=100.495;score_B=92.5322;score_UC=5.5764]
1	132031954	132031955	3	3.78671	+	[score_CL=3.78671;score_E=84.6851;score_B=76.0665;score_UC=3.78671]
1	132031957	132031958	3	16.4557	+	[score_CL=16.4557;score_E=86.5785;score_B=102.344;score_UC=16.4557]
1	132031958	132031959	3	10.0582	+	[score_CL=10.0582;score_E=92.4937;score_B=96.2948;score_UC=10.0582]
1	132032092	132032093	3	0.996484	+	[score_CL=0.996484;score_E=80.7303;score_B=66.6764;score_UC=0.996484]
1	132032093	132032094	3	8.05376	+	[score_CL=8.05376;score_E=76.1787;score_B=74.9323;score_UC=8.05376]
1	132032094	132032095	3	6.37494	+	[score_CL=6.37494;score_E=88.7245;score_B=79.7543;score_UC=6.37494]
1	132032095	132032096	3	11.7368	+	[score_CL=11.7368;score_E=79.7909;score_B=82.5837;score_UC=11.7368]
1	132032096	132032097	3	5.24601	+	[score_CL=5.24601;score_E=80.5131;score_B=74.6499;score_UC=5.24601]
1	132032098	132032099	3	1.36851	+	[score_CL=1.36851;score_E=69.1079;score_B=59.6862;score_UC=1.36851]
1	132032099	132032100	3	0.460174	+	[score_CL=0.460174;score_E=75.0442;score_B=58.6245;score_UC=0.460174]
1	132032100	132032101	3	0.243738	+	[score_CL=0.243738;score_E=74.195;score_B=57.6483;score_UC=0.243738]
1	132032101	132032102	3	0.325597	+	[score_CL=0.325597;score_E=69.6702;score_B=57.3547;score_UC=0.325597]
1	132032520	132032521	3	0.904666	+	[score_CL=0.904666;score_E=30.2524;score_B=21.1835;score_UC=0.904666]
1	132032521	132032522	3	2.70024	+	[score_CL=2.70024;score_E=28.8396;score_B=23.0531;score_UC=2.70024]
1	132032522	132032523	3	0.904666	+	[score_CL=0.904666;score_E=30.3945;score_B=21.3038;score_UC=0.904666]
1	132094191	132094192	3	1.25941	+	[score_CL=1.25941;score_E=31.5162;score_B=23.4021;score_UC=1.25941]
1	132094192	132094193	3	3.67501	+	[score_CL=3.67501;score_E=29.4136;score_B=25.8112;score_UC=3.67501]
1	132305106	132305107	3	0.99296	+	[score_CL=0.99296;score_E=62.3058;score_B=48.2886;score_UC=0.99296]
1	132305107	132305108	3	4.30853	+	[score_CL=4.30853;score_E=75.6287;score_B=69.0749;score_UC=4.30853]
1	132305108	132305109	3	21.5702	+	[score_CL=21.5702;score_E=71.2097;score_B=92.5105;score_UC=21.5702]
1	132305109	132305110	3	13.1061	+	[score_CL=13.1061;score_E=77.0612;score_B=85.3873;score_UC=13.1061]
1	132305110	132305111	3	4.19942	+	[score_CL=4.19942;score_E=84.6351;score_B=71.3012;score_UC=4.19942]
1	132305111	132305112	3	14.9943	+	[score_CL=14.9943;score_E=64.7116;score_B=74.5764;score_UC=14.9943]
1	132305112	132305113	3	6.92078	+	[score_CL=6.92078;score_E=68.6788;score_B=66.1765;score_UC=6.92078]
1	132305114	132305115	3	4.53254	+	[score_CL=4.53254;score_E=56.4198;score_B=51.5673;score_UC=4.53254]
1	132305115	132305116	3	2.82626	+	[score_CL=2.82626;score_E=60.5335;score_B=49.7864;score_UC=2.82626]
1	132305192	132305193	3	0.0320956	+	[score_CL=0.0320956;score_E=49.0749;score_B=38.1776;score_UC=0.0320956]
1	132305207	132305208	3	12.389	+	[score_CL=12.389;score_E=50.8336;score_B=61.6817;score_UC=12.389]
1	132305208	132305209	3	2.70764	+	[score_CL=2.70764;score_E=63.1108;score_B=52.2134;score_UC=2.70764]
1	132305217	132305218	3	3.09589	+	[score_CL=3.09589;score_E=55.1859;score_B=44.9682;score_UC=3.09589]
1	132305218	132305219	3	5.01816	+	[score_CL=5.01816;score_E=50.9649;score_B=46.8465;score_UC=5.01816]
1	132305271	132305272	3	0.39381	+	[score_CL=0.39381;score_E=46.5003;score_B=32.9661;score_UC=0.39381]
1	132305272	132305273	3	0.724745	+	[score_CL=0.724745;score_E=44.2859;score_B=33.1536;score_UC=0.724745]
1	132305401	132305402	3	0.204366	+	[score_CL=0.204366;score_E=28.1746;score_B=17.9101;score_UC=0.204366]
1	132305402	132305403	3	0.09613	+	[score_CL=0.09613;score_E=29.4353;score_B=18.015;score_UC=0.09613]
1	132305403	132305404	3	0.629956	+	[score_CL=0.629956;score_E=26.5297;score_B=18.3738;score_UC=0.629956]
1	132419256	132419257	3	2.66376	+	[score_CL=2.66376;score_E=42.3672;score_B=43.1924;score_UC=2.66376]
1	132419257	132419258	3	39.0506	+	[score_CL=39.0506;score_E=39.509;score_B=78.5597;score_UC=39.0506]
1	132419258	132419259	3	39.509	+	[score_CL=59.4338;score_E=39.509;score_B=98.9429;score_UC=39.509]
1	132421219	132421220	3	0.578606	+	[score_CL=0.578606;score_E=24.2033;score_B=17.9684;score_UC=0.578606]
1	132421492	132421493	3	5.56419	+	[score_CL=5.56419;score_E=39.5577;score_B=34.2124;score_UC=5.56419]
1	132421493	132421494	3	6.52241	+	[score_CL=6.52241;score_E=39.7402;score_B=35.2982;score_UC=6.52241]
1	132421494	132421495	3	1.98053	+	[score_CL=1.98053;score_E=43.198;score_B=29.9966;score_UC=1.98053]
1	132421495	132421496	3	0.413076	+	[score_CL=0.413076;score_E=38.7519;score_B=24.0811;score_UC=0.413076]
1	132421521	132421522	3	2.95421	+	[score_CL=2.95421;score_E=38.6962;score_B=29.8416;score_UC=2.95421]
1	132421522	132421523	3	2.6703	+	[score_CL=2.6703;score_E=40.8943;score_B=29.6385;score_UC=2.6703]
1	132421523	132421524	3	0.848007	+	[score_CL=0.848007;score_E=42.3062;score_B=27.4562;score_UC=0.848007]
1	132421550	132421551	3	2.94139	+	[score_CL=2.94139;score_E=41.0092;score_B=31.6485;score_UC=2.94139]
1	132421551	132421552	3	3.03176	+	[score_CL=3.03176;score_E=41.1641;score_B=31.7879;score_UC=3.03176]
1	132421579	132421580	3	2.35055	+	[score_CL=2.35055;score_E=41.8012;score_B=31.5494;score_UC=2.35055]
1	132421580	132421581	3	2.45061	+	[score_CL=2.45061;score_E=41.9279;score_B=31.6832;score_UC=2.45061]
1	132421608	132421609	3	1.54557	+	[score_CL=1.54557;score_E=41.6367;score_B=30.5302;score_UC=1.54557]
1	132421609	132421610	3	1.52095	+	[score_CL=1.52095;score_E=41.7063;score_B=30.5151;score_UC=1.52095]
1	132421637	132421638	3	2.09196	+	[score_CL=2.09196;score_E=42.1428;score_B=31.5262;score_UC=2.09196]
1	132421638	132421639	3	2.18374	+	[score_CL=2.18374;score_E=42.1797;score_B=31.601;score_UC=2.18374]
1	132421666	132421667	3	2.06711	+	[score_CL=2.06711;score_E=40.8514;score_B=30.4431;score_UC=2.06711]
1	132421667	132421668	3	2.0381	+	[score_CL=2.0381;score_E=40.8466;score_B=30.3685;score_UC=2.0381]
1	132421695	132421696	3	3.01001	+	[score_CL=3.01001;score_E=39.9155;score_B=30.7838;score_UC=3.01001]
1	132421696	132421697	3	3.00372	+	[score_CL=3.00372;score_E=39.895;score_B=30.713;score_UC=3.00372]
1	132421724	132421725	3	4.75926	+	[score_CL=4.75926;score_E=39.7648;score_B=32.9987;score_UC=4.75926]
1	132421725	132421726	3	5.49245	+	[score_CL=5.49245;score_E=39.7555;score_B=33.6605;score_UC=5.49245]
1	132421726	132421727	3	1.53733	+	[score_CL=1.53733;score_E=43.0383;score_B=29.079;score_UC=1.53733]
1	132421727	132421728	3	0.0780291	+	[score_CL=0.0780291;score_E=38.8391;score_B=23.7413;score_UC=0.0780291]
1	132421752	132421753	3	0.259766	+	[score_CL=0.259766;score_E=39.8865;score_B=25.1239;score_UC=0.259766]
1	132421753	132421754	3	5.56972	+	[score_CL=5.56972;score_E=35.4819;score_B=31.1734;score_UC=5.56972]
1	132421754	132421755	3	5.35172	+	[score_CL=5.35172;score_E=36.456;score_B=30.8832;score_UC=5.35172]
1	132421755	132421756	3	2.49461	+	[score_CL=2.49461;score_E=38.3891;score_B=26.8298;score_UC=2.49461]
1	132421756	132421757	3	0.827604	+	[score_CL=0.827604;score_E=36.1498;score_B=22.206;score_UC=0.827604]
1	132463633	132463634	3	0.315	+	[score_CL=0.315;score_E=48.4921;score_B=34.387;score_UC=0.315]
1	132463634	132463635	3	0.919421	+	[score_CL=0.919421;score_E=48.923;score_B=35.2098;score_UC=0.919421]
1	132463635	132463636	3	0.981315	+	[score_CL=0.981315;score_E=46.9634;score_B=35.3378;score_UC=0.981315]
1	132463827	132463828	3	8.57198	+	[score_CL=8.57198;score_E=74.3677;score_B=80.4143;score_UC=8.57198]
1	132463832	132463833	3	2.16022	+	[score_CL=2.16022;score_E=76.2649;score_B=69.736;score_UC=2.16022]
1	132463841	132463842	3	0.101783	+	[score_CL=0.101783;score_E=79.6972;score_B=69.1822;score_UC=0.101783]
1	132463851	132463852	3	7.2212	+	[score_CL=7.2212;score_E=102.331;score_B=104.908;score_UC=7.2212]
1	132463852	132463853	3	24.8666	+	[score_CL=24.8666;score_E=98.3488;score_B=123.178;score_UC=24.8666]
1	132463853	132463854	3	9.10434	+	[score_CL=9.10434;score_E=101.468;score_B=108.772;score_UC=9.10434]
1	132463857	132463858	3	1.91464	+	[score_CL=1.91464;score_E=83.2074;score_B=75.9075;score_UC=1.91464]
1	132463861	132463862	3	0.549298	+	[score_CL=0.549298;score_E=86.6334;score_B=74.0533;score_UC=0.549298]
1	132463862	132463863	3	0.274863	+	[score_CL=0.274863;score_E=103.865;score_B=84.9242;score_UC=0.274863]
1	132463863	132463864	3	11.8827	+	[score_CL=11.8827;score_E=94.5478;score_B=101.121;score_UC=11.8827]
1	132463864	132463865	3	10.0972	+	[score_CL=10.0972;score_E=102.39;score_B=101.033;score_UC=10.0972]
1	132463865	132463866	3	6.79487	+	[score_CL=6.79487;score_E=94.0894;score_B=91.3251;score_UC=6.79487]
1	132463871	132463872	3	6.62239	+	[score_CL=6.62239;score_E=91.9851;score_B=88.9435;score_UC=6.62239]
1	132463872	132463873	3	7.71588	+	[score_CL=7.71588;score_E=110.562;score_B=105.152;score_UC=7.71588]
1	132463873	132463874	3	20.4231	+	[score_CL=20.4231;score_E=104.034;score_B=122.951;score_UC=20.4231]
1	132463874	132463875	3	12.282	+	[score_CL=12.282;score_E=116.117;score_B=120.371;score_UC=12.282]
1	132463875	132463876	3	13.1289	+	[score_CL=13.1289;score_E=100.893;score_B=106.552;score_UC=13.1289]
1	132463876	132463877	3	4.59285	+	[score_CL=4.59285;score_E=98.2772;score_B=91.1178;score_UC=4.59285]
1	132463881	132463882	3	0.0457777	+	[score_CL=0.0457777;score_E=84.6296;score_B=73.5348;score_UC=0.0457777]
1	132463939	132463940	3	0.210814	+	[score_CL=0.210814;score_E=75.2773;score_B=62.4003;score_UC=0.210814]
1	132463940	132463941	3	0.198473	+	[score_CL=0.198473;score_E=74.9873;score_B=62.1876;score_UC=0.198473]
1	132464194	132464195	3	0.195077	+	[score_CL=0.195077;score_E=138.342;score_B=124.775;score_UC=0.195077]
1	132464195	132464196	3	0.441329	+	[score_CL=0.441329;score_E=138.029;score_B=126.362;score_UC=0.441329]
1	132464209	132464210	3	16.0142	+	[score_CL=16.0142;score_E=159.101;score_B=174.745;score_UC=16.0142]
1	132464210	132464211	3	4.62095	+	[score_CL=4.62095;score_E=172.803;score_B=165.813;score_UC=4.62095]
1	132464238	132464239	3	4.30885	+	[score_CL=4.30885;score_E=206.659;score_B=199.989;score_UC=4.30885]
1	132464239	132464240	3	19.7832	+	[score_CL=19.7832;score_E=193.005;score_B=212.759;score_UC=19.7832]
1	132464240	132464241	3	0.955362	+	[score_CL=0.955362;score_E=227.957;score_B=229.176;score_UC=0.955362]
1	132464241	132464242	3	35.2371	+	[score_CL=35.2371;score_E=210.82;score_B=246.057;score_UC=35.2371]
1	132464242	132464243	3	47.7627	+	[score_CL=47.7627;score_E=229.537;score_B=277.3;score_UC=47.7627]
1	132464243	132464244	3	48.9575	+	[score_CL=48.9575;score_E=230.288;score_B=279.246;score_UC=48.9575]
1	132464244	132464245	3	69.6877	+	[score_CL=69.6877;score_E=231.017;score_B=300.705;score_UC=69.6877]
1	132464245	132464246	3	171.619	+	[score_CL=171.619;score_E=231.723;score_B=403.342;score_UC=171.619]
1	132464246	132464247	3	162.941	+	[score_CL=162.941;score_E=232.405;score_B=395.345;score_UC=162.941]
1	132464247	132464248	3	88.6123	+	[score_CL=88.6123;score_E=233.064;score_B=321.676;score_UC=88.6123]
1	132464248	132464249	3	31.3636	+	[score_CL=31.3636;score_E=213.179;score_B=244.542;score_UC=31.3636]
1	132464250	132464251	3	14.7946	+	[score_CL=14.7946;score_E=215.675;score_B=230.468;score_UC=14.7946]
1	132464251	132464252	3	28.3078	+	[score_CL=28.3078;score_E=211.268;score_B=239.576;score_UC=28.3078]
1	132464252	132464253	3	0.148159	+	[score_CL=0.148159;score_E=215.478;score_B=213.686;score_UC=0.148159]
1	132464288	132464289	3	6.33187	+	[score_CL=6.33187;score_E=201.069;score_B=202.457;score_UC=6.33187]
1	132464583	132464584	3	4.31601	+	[score_CL=4.31601;score_E=206.605;score_B=200.941;score_UC=4.31601]
1	132464584	132464585	3	3.13665	+	[score_CL=3.13665;score_E=224.144;score_B=209.009;score_UC=3.13665]
1	132464585	132464586	3	11.3642	+	[score_CL=11.3642;score_E=228.705;score_B=240.069;score_UC=11.3642]
1	132464586	132464587	3	42.6995	+	[score_CL=42.6995;score_E=237.777;score_B=280.477;score_UC=42.6995]
1	132464587	132464588	3	51.1732	+	[score_CL=51.1732;score_E=246.366;score_B=297.539;score_UC=51.1732]
1	132464588	132464589	3	22.6008	+	[score_CL=22.6008;score_E=226.769;score_B=249.37;score_UC=22.6008]
1	132464593	132464594	3	2.09336	+	[score_CL=2.09336;score_E=226.847;score_B=214.351;score_UC=2.09336]
1	132464594	132464595	3	12.2089	+	[score_CL=12.2089;score_E=234.245;score_B=246.454;score_UC=12.2089]
1	132464595	132464596	3	48.4749	+	[score_CL=48.4749;score_E=244.755;score_B=293.23;score_UC=48.4749]
1	132464596	132464597	3	28.6592	+	[score_CL=28.6592;score_E=231.957;score_B=260.616;score_UC=28.6592]
1	132464599	132464600	3	9.6583	+	[score_CL=9.6583;score_E=215.587;score_B=218.611;score_UC=9.6583]
1	132464600	132464601	3	6.70986	+	[score_CL=6.70986;score_E=227.011;score_B=218.678;score_UC=6.70986]
1	132464601	132464602	3	9.81277	+	[score_CL=9.81277;score_E=212.512;score_B=215.6;score_UC=9.81277]
1	132464617	132464618	3	4.53775	+	[score_CL=4.53775;score_E=194.445;score_B=188.332;score_UC=4.53775]
1	132464618	132464619	3	20.5451	+	[score_CL=20.5451;score_E=176.655;score_B=197.194;score_UC=20.5451]
1	132464758	132464759	3	29.2063	+	[score_CL=29.2063;score_E=135.328;score_B=164.534;score_UC=29.2063]
1	132464759	132464760	3	35.6459	+	[score_CL=35.6459;score_E=134.869;score_B=170.515;score_UC=35.6459]
1	132464772	132464773	3	3.16073	+	[score_CL=3.16073;score_E=135.339;score_B=125.865;score_UC=3.16073]
1	132464773	132464774	3	3.90664	+	[score_CL=3.90664;score_E=134.413;score_B=127.746;score_UC=3.90664]
1	132464777	132464778	3	2.66516	+	[score_CL=2.66516;score_E=135.702;score_B=129.71;score_UC=2.66516]
1	132464780	132464781	3	0.400404	+	[score_CL=0.400404;score_E=138.774;score_B=129.049;score_UC=0.400404]
1	132464789	132464790	3	9.84979	+	[score_CL=9.84979;score_E=169.288;score_B=176.507;score_UC=9.84979]
1	132464790	132464791	3	24.4484	+	[score_CL=24.4484;score_E=164.468;score_B=188.894;score_UC=24.4484]
1	132464791	132464792	3	4.73331	+	[score_CL=4.73331;score_E=173.768;score_B=169.745;score_UC=4.73331]
1	132464792	132464793	3	3.31934	+	[score_CL=3.31934;score_E=158.792;score_B=149.287;score_UC=3.31934]
1	132464801	132464802	3	3.5654	+	[score_CL=3.5654;score_E=174.967;score_B=165.764;score_UC=3.5654]
1	132464802	132464803	3	11.8975	+	[score_CL=11.8975;score_E=165.646;score_B=174.948;score_UC=11.8975]
1	132464804	132464805	3	0.165003	+	[score_CL=0.165003;score_E=163.87;score_B=153.831;score_UC=0.165003]
1	132464863	132464864	3	3.74886	+	[score_CL=3.74886;score_E=197.918;score_B=189.282;score_UC=3.74886]
1	132464864	132464865	3	17.232	+	[score_CL=17.232;score_E=188.745;score_B=203.608;score_UC=17.232]
1	132464865	132464866	3	5.94256	+	[score_CL=5.94256;score_E=196.476;score_B=192.197;score_UC=5.94256]
1	132464911	132464912	3	2.62686	+	[score_CL=2.62686;score_E=166.046;score_B=160.05;score_UC=2.62686]
1	132465023	132465024	3	5.97519	+	[score_CL=5.97519;score_E=136.072;score_B=131.788;score_UC=5.97519]
1	132465024	132465025	3	7.00404	+	[score_CL=7.00404;score_E=155.405;score_B=161.685;score_UC=7.00404]
1	132465025	132465026	3	34.6418	+	[score_CL=34.6418;score_E=156.419;score_B=191.061;score_UC=34.6418]
1	132465026	132465027	3	51.3391	+	[score_CL=51.3391;score_E=155.765;score_B=207.104;score_UC=51.3391]
1	132465027	132465028	3	7.54005	+	[score_CL=7.54005;score_E=167.831;score_B=175.372;score_UC=7.54005]
1	132465028	132465029	3	19.8384	+	[score_CL=19.8384;score_E=157.266;score_B=177.105;score_UC=19.8384]
1	132465029	132465030	3	30.5324	+	[score_CL=30.5324;score_E=162.818;score_B=193.35;score_UC=30.5324]
1	132465030	132465031	3	14.7347	+	[score_CL=14.7347;score_E=148.606;score_B=163.341;score_UC=14.7347]
1	132465035	132465036	3	3.23576	+	[score_CL=3.23576;score_E=134.391;score_B=125.661;score_UC=3.23576]
1	132465036	132465037	3	3.2923	+	[score_CL=3.2923;score_E=134.205;score_B=125.768;score_UC=3.2923]
1	132465039	132465040	3	10.5295	+	[score_CL=10.5295;score_E=135.725;score_B=140.918;score_UC=10.5295]
1	132465040	132465041	3	5.81876	+	[score_CL=5.81876;score_E=155.162;score_B=145.034;score_UC=5.81876]
1	132465041	132465042	3	13.7051	+	[score_CL=13.7051;score_E=156.276;score_B=169.981;score_UC=13.7051]
1	132465042	132465043	3	40.3543	+	[score_CL=40.3543;score_E=143.862;score_B=184.216;score_UC=40.3543]
1	132465051	132465052	3	3.10507	+	[score_CL=3.10507;score_E=131.132;score_B=124.935;score_UC=3.10507]
1	132465052	132465053	3	0.788002	+	[score_CL=0.788002;score_E=136.804;score_B=122.537;score_UC=0.788002]
1	132465061	132465062	3	3.70826	+	[score_CL=3.70826;score_E=135.612;score_B=126.842;score_UC=3.70826]
1	132465062	132465063	3	5.48621	+	[score_CL=5.48621;score_E=145.359;score_B=136.285;score_UC=5.48621]
1	132465063	132465064	3	12.5995	+	[score_CL=12.5995;score_E=144.746;score_B=148.825;score_UC=12.5995]
1	132465064	132465065	3	11.2116	+	[score_CL=11.2116;score_E=151.731;score_B=152.385;score_UC=11.2116]
1	132465065	132465066	3	11.2785	+	[score_CL=11.2785;score_E=152.292;score_B=153.079;score_UC=11.2785]
1	132465066	132465067	3	13.4314	+	[score_CL=13.4314;score_E=158.924;score_B=165.346;score_UC=13.4314]
1	132465067	132465068	3	21.5453	+	[score_CL=21.5453;score_E=160.913;score_B=182.218;score_UC=21.5453]
1	132465068	132465069	3	21.8055	+	[score_CL=21.8055;score_E=162.526;score_B=184.25;score_UC=21.8055]
1	132465069	132465070	3	16.439	+	[score_CL=16.439;score_E=145.882;score_B=162.258;score_UC=16.439]
1	132465302	132465303	3	6.83731	+	[score_CL=6.83731;score_E=30.7613;score_B=33.5571;score_UC=6.83731]
1	132465959	132465960	3	2.03476	+	[score_CL=2.03476;score_E=83.0511;score_B=70.8417;score_UC=2.03476]
1	132465960	132465961	3	8.99239	+	[score_CL=8.99239;score_E=73.0295;score_B=77.922;score_UC=8.99239]
1	132466035	132466036	3	3.31149	+	[score_CL=3.31149;score_E=79.5327;score_B=69.8343;score_UC=3.31149]
1	132466036	132466037	3	8.4672	+	[score_CL=8.4672;score_E=86.9348;score_B=84.2735;score_UC=8.4672]
1	132466037	132466038	3	14.6441	+	[score_CL=14.6441;score_E=92.1813;score_B=99.7437;score_UC=14.6441]
1	132466038	132466039	3	14.8161	+	[score_CL=14.8161;score_E=94.9256;score_B=102.796;score_UC=14.8161]
1	132466039	132466040	3	11.3856	+	[score_CL=11.3856;score_E=83.7174;score_B=90.1313;score_UC=11.3856]
1	132466049	132466050	3	3.01474	+	[score_CL=3.01474;score_E=88.9311;score_B=79.5616;score_UC=3.01474]
1	132466050	132466051	3	18.5001	+	[score_CL=18.5001;score_E=85.3819;score_B=102.685;score_UC=18.5001]
1	132466051	132466052	3	13.4173	+	[score_CL=13.4173;score_E=86.9978;score_B=97.7902;score_UC=13.4173]
1	132466205	132466206	3	15.4113	+	[score_CL=15.4113;score_E=96.1584;score_B=111.569;score_UC=15.4113]
1	132466206	132466207	3	28.7641	+	[score_CL=28.7641;score_E=93.9967;score_B=122.761;score_UC=28.7641]
1	132466207	132466208	3	3.02755	+	[score_CL=3.02755;score_E=94.688;score_B=96.1673;score_UC=3.02755]
1	132466216	132466217	3	10.9284	+	[score_CL=10.9284;score_E=80.6957;score_B=86.4234;score_UC=10.9284]
1	132466217	132466218	3	5.76943	+	[score_CL=5.76943;score_E=86.7074;score_B=81.1564;score_UC=5.76943]
1	132466218	132466219	3	0.0825425	+	[score_CL=0.0825425;score_E=86.2287;score_B=69.318;score_UC=0.0825425]
1	132466378	132466379	3	1.61666	+	[score_CL=1.61666;score_E=126.454;score_B=127.819;score_UC=1.61666]
1	132466379	132466380	3	32.322	+	[score_CL=32.322;score_E=128.417;score_B=160.739;score_UC=32.322]
1	132466380	132466381	3	37.4943	+	[score_CL=37.4943;score_E=129.035;score_B=166.529;score_UC=37.4943]
1	132466381	132466382	3	3.45837	+	[score_CL=3.45837;score_E=125.761;score_B=129.25;score_UC=3.45837]
1	132466392	132466393	3	2.89955	+	[score_CL=2.89955;score_E=118.936;score_B=108.429;score_UC=2.89955]
1	132466393	132466394	3	8.78844	+	[score_CL=8.78844;score_E=110.598;score_B=114.306;score_UC=8.78844]
1	132466427	132466428	3	14.7845	+	[score_CL=14.7845;score_E=118.66;score_B=132.11;score_UC=14.7845]
1	132466428	132466429	3	20.208	+	[score_CL=20.208;score_E=133.844;score_B=154.052;score_UC=20.208]
1	132466429	132466430	3	29.8926	+	[score_CL=29.8926;score_E=116.999;score_B=146.891;score_UC=29.8926]
1	132466434	132466435	3	5.89508	+	[score_CL=5.89508;score_E=107.82;score_B=103.252;score_UC=5.89508]
1	132466435	132466436	3	11.6618	+	[score_CL=11.6618;score_E=101.084;score_B=108.502;score_UC=11.6618]
1	132466437	132466438	3	4.46182	+	[score_CL=4.46182;score_E=98.0761;score_B=92.3376;score_UC=4.46182]
1	132466438	132466439	3	3.5088	+	[score_CL=3.5088;score_E=99.795;score_B=90.864;score_UC=3.5088]
1	132466441	132466442	3	6.61	+	[score_CL=6.61;score_E=92.0455;score_B=94.3002;score_UC=6.61]
1	132466443	132466444	3	0.349485	+	[score_CL=0.349485;score_E=103.684;score_B=88.55;score_UC=0.349485]
1	132466444	132466445	3	8.18405	+	[score_CL=8.18405;score_E=102.244;score_B=101.378;score_UC=8.18405]
1	132466445	132466446	3	10.889	+	[score_CL=10.889;score_E=108.513;score_B=108.584;score_UC=10.889]
1	132466446	132466447	3	10.4585	+	[score_CL=10.4585;score_E=106.06;score_B=105.701;score_UC=10.4585]
1	132466447	132466448	3	5.84895	+	[score_CL=5.84895;score_E=99.7139;score_B=95.0458;score_UC=5.84895]
1	132466544	132466545	3	3.19352	+	[score_CL=3.19352;score_E=72.9082;score_B=66.1537;score_UC=3.19352]
1	132466545	132466546	3	1.83803	+	[score_CL=1.83803;score_E=77.1872;score_B=64.97;score_UC=1.83803]
1	132466563	132466564	3	5.2366	+	[score_CL=5.2366;score_E=90.5749;score_B=84.7185;score_UC=5.2366]
1	132466564	132466565	3	16.551	+	[score_CL=16.551;score_E=99.1202;score_B=115.671;score_UC=16.551]
1	132466565	132466566	3	34.1012	+	[score_CL=34.1012;score_E=109.872;score_B=143.973;score_UC=34.1012]
1	132466566	132466567	3	20.7907	+	[score_CL=20.7907;score_E=111.15;score_B=131.941;score_UC=20.7907]
1	132466567	132466568	3	18.5541	+	[score_CL=18.5541;score_E=113.121;score_B=131.675;score_UC=18.5541]
1	132466568	132466569	3	33.092	+	[score_CL=33.092;score_E=110.241;score_B=143.333;score_UC=33.092]
1	132466569	132466570	3	18.6182	+	[score_CL=18.6182;score_E=105.295;score_B=123.914;score_UC=18.6182]
1	132466570	132466571	3	12.4054	+	[score_CL=12.4054;score_E=112.412;score_B=124.795;score_UC=12.4054]
1	132466571	132466572	3	33.2435	+	[score_CL=33.2435;score_E=106.663;score_B=139.907;score_UC=33.2435]
1	132466572	132466573	3	41.7178	+	[score_CL=41.7178;score_E=113.504;score_B=155.222;score_UC=41.7178]
1	132466573	132466574	3	29.4389	+	[score_CL=29.4389;score_E=105.534;score_B=134.973;score_UC=29.4389]
1	132466574	132466575	3	12.537	+	[score_CL=12.537;score_E=106.43;score_B=118.649;score_UC=12.537]
1	132466575	132466576	3	13.4265	+	[score_CL=13.4265;score_E=86.3147;score_B=96.7554;score_UC=13.4265]
1	132466632	132466633	3	9.45224	+	[score_CL=9.45224;score_E=66.2485;score_B=69.5678;score_UC=9.45224]
1	132466633	132466634	3	5.22609	+	[score_CL=5.22609;score_E=72.6007;score_B=65.002;score_UC=5.22609]
1	132466634	132466635	3	1.4967	+	[score_CL=1.4967;score_E=73.6879;score_B=56.4055;score_UC=1.4967]
1	132466635	132466636	3	1.80301	+	[score_CL=1.80301;score_E=63.3069;score_B=52.7967;score_UC=1.80301]
1	132466857	132466858	3	0.0448212	+	[score_CL=0.0448212;score_E=45.8152;score_B=34.7433;score_UC=0.0448212]
1	132485988	132485989	3	1.43305	+	[score_CL=1.43305;score_E=43.796;score_B=30.9765;score_UC=1.43305]
1	132485989	132485990	3	2.22374	+	[score_CL=2.22374;score_E=47.5648;score_B=33.7408;score_UC=2.22374]
1	132485990	132485991	3	4.15455	+	[score_CL=4.15455;score_E=40.9739;score_B=35.7179;score_UC=4.15455]
1	132486762	132486763	3	5.37383	+	[score_CL=5.37383;score_E=9.78347;score_B=13.5008;score_UC=5.37383]
1	132486763	132486764	3	1.04518	+	[score_CL=1.04518;score_E=9.76511;score_B=8.85463;score_UC=1.04518]
1	132504123	132504124	3	4.22623	+	[score_CL=4.22623;score_E=51.6886;score_B=43.8339;score_UC=4.22623]
1	132504124	132504125	3	7.18073	+	[score_CL=7.18073;score_E=47.8005;score_B=47.1898;score_UC=7.18073]
1	132504134	132504135	3	1.32686	+	[score_CL=1.32686;score_E=62.1596;score_B=48.6701;score_UC=1.32686]
1	132504135	132504136	3	10.7001	+	[score_CL=10.7001;score_E=54.4189;score_B=58.9057;score_UC=10.7001]
1	132504136	132504137	3	4.86168	+	[score_CL=4.86168;score_E=70.1401;score_B=58.109;score_UC=4.86168]
1	132504137	132504138	3	9.0586	+	[score_CL=9.0586;score_E=53.6827;score_B=56.4264;score_UC=9.0586]
1	132504144	132504145	3	2.39129	+	[score_CL=2.39129;score_E=51.6489;score_B=45.5586;score_UC=2.39129]
1	132504204	132504205	3	1.08868	+	[score_CL=1.08868;score_E=72.9069;score_B=60.4336;score_UC=1.08868]
1	132504205	132504206	3	1.37007	+	[score_CL=1.37007;score_E=71.3925;score_B=60.873;score_UC=1.37007]
1	132504254	132504255	3	2.75469	+	[score_CL=2.75469;score_E=89.6281;score_B=78.859;score_UC=2.75469]
1	132504255	132504256	3	14.0948	+	[score_CL=14.0948;score_E=90.6765;score_B=99.7523;score_UC=14.0948]
1	132504256	132504257	3	14.9778	+	[score_CL=14.9778;score_E=107.485;score_B=121.736;score_UC=14.9778]
1	132504257	132504258	3	27.2455	+	[score_CL=27.2455;score_E=104.457;score_B=131.698;score_UC=27.2455]
1	132504258	132504259	3	16.653	+	[score_CL=16.653;score_E=103.277;score_B=119.877;score_UC=16.653]
1	132504259	132504260	3	11.2126	+	[score_CL=11.2126;score_E=89.4021;score_B=95.5322;score_UC=11.2126]
1	132504280	132504281	3	4.92772	+	[score_CL=4.92772;score_E=71.6914;score_B=70.5821;score_UC=4.92772]
1	132504291	132504292	3	0.434988	+	[score_CL=0.434988;score_E=70.9144;score_B=61.3312;score_UC=0.434988]
1	132504386	132504387	3	4.67116	+	[score_CL=4.67116;score_E=105.647;score_B=104.032;score_UC=4.67116]
1	132504421	132504422	3	4.70545	+	[score_CL=4.70545;score_E=157.876;score_B=151.178;score_UC=4.70545]
1	132504422	132504423	3	18.1439	+	[score_CL=18.1439;score_E=144.764;score_B=162.854;score_UC=18.1439]
1	132504436	132504437	3	1.05058	+	[score_CL=1.05058;score_E=158.417;score_B=149.741;score_UC=1.05058]
1	132504507	132504508	3	0.204342	+	[score_CL=0.204342;score_E=254.654;score_B=239.36;score_UC=0.204342]
1	132504508	132504509	3	13.4149	+	[score_CL=13.4149;score_E=255.22;score_B=265.03;score_UC=13.4149]
1	132504509	132504510	3	18.7948	+	[score_CL=18.7948;score_E=248.233;score_B=266.944;score_UC=18.7948]
1	132504520	132504521	3	3.49467	+	[score_CL=3.49467;score_E=220.036;score_B=216.101;score_UC=3.49467]
1	132504530	132504531	3	19.3177	+	[score_CL=19.3177;score_E=222.277;score_B=241.595;score_UC=19.3177]
1	132504531	132504532	3	45.4574	+	[score_CL=45.4574;score_E=238.371;score_B=283.829;score_UC=45.4574]
1	132504532	132504533	3	20.9874	+	[score_CL=20.9874;score_E=237.491;score_B=258.478;score_UC=20.9874]
1	132504533	132504534	3	50.3668	+	[score_CL=50.3668;score_E=223.377;score_B=273.744;score_UC=50.3668]
1	132504534	132504535	3	8.59923	+	[score_CL=8.59923;score_E=220.626;score_B=229.225;score_UC=8.59923]
1	132504535	132504536	3	7.70515	+	[score_CL=7.70515;score_E=200.68;score_B=199.37;score_UC=7.70515]
1	132504552	132504553	3	0.810699	+	[score_CL=0.810699;score_E=155.228;score_B=146.251;score_UC=0.810699]
1	132504711	132504712	3	1.5443	+	[score_CL=1.5443;score_E=85.6758;score_B=72.969;score_UC=1.5443]
1	132504712	132504713	3	2.74983	+	[score_CL=2.74983;score_E=84.4851;score_B=75.024;score_UC=2.74983]
1	132504713	132504714	3	1.52561	+	[score_CL=1.52561;score_E=87.3173;score_B=74.595;score_UC=1.52561]
1	132504727	132504728	3	22.8543	+	[score_CL=22.8543;score_E=104.922;score_B=127.775;score_UC=22.8543]
1	132504728	132504729	3	11.606	+	[score_CL=11.606;score_E=125.023;score_B=130.12;score_UC=11.606]
1	132504729	132504730	3	11.6199	+	[score_CL=11.6199;score_E=115.089;score_B=116.608;score_UC=11.6199]
1	132504730	132504731	3	8.36623	+	[score_CL=8.36623;score_E=107.697;score_B=108.07;score_UC=8.36623]
1	132504745	132504746	3	3.49123	+	[score_CL=3.49123;score_E=112.97;score_B=106.495;score_UC=3.49123]
1	132504746	132504747	3	2.07689	+	[score_CL=2.07689;score_E=122.484;score_B=106.447;score_UC=2.07689]
1	132504747	132504748	3	2.35952	+	[score_CL=2.35952;score_E=117.971;score_B=106.404;score_UC=2.35952]
1	132504748	132504749	3	1.54362	+	[score_CL=1.54362;score_E=118.945;score_B=106.493;score_UC=1.54362]
1	132504776	132504777	3	0.167315	+	[score_CL=0.167315;score_E=152.78;score_B=137.452;score_UC=0.167315]
1	132504777	132504778	3	3.19692	+	[score_CL=3.19692;score_E=154.577;score_B=143.942;score_UC=3.19692]
1	132504778	132504779	3	5.31108	+	[score_CL=5.31108;score_E=151.063;score_B=146.594;score_UC=5.31108]
1	132504779	132504780	3	0.39706	+	[score_CL=0.39706;score_E=156.135;score_B=141.089;score_UC=0.39706]
1	132504788	132504789	3	3.68935	+	[score_CL=3.68935;score_E=141.355;score_B=137.601;score_UC=3.68935]
1	132504799	132504800	3	0.514722	+	[score_CL=0.514722;score_E=134.009;score_B=123.5;score_UC=0.514722]
1	132504816	132504817	3	1.30659	+	[score_CL=1.30659;score_E=131.374;score_B=117.866;score_UC=1.30659]
1	132504817	132504818	3	9.92942	+	[score_CL=9.92942;score_E=122.346;score_B=125.783;score_UC=9.92942]
1	132504818	132504819	3	4.17772	+	[score_CL=4.17772;score_E=132.139;score_B=119.6;score_UC=4.17772]
1	132504819	132504820	3	4.19873	+	[score_CL=4.19873;score_E=120.025;score_B=112.668;score_UC=4.19873]
1	132504933	132504934	3	4.83604	+	[score_CL=4.83604;score_E=99.6453;score_B=93.0124;score_UC=4.83604]
1	132504934	132504935	3	7.40069	+	[score_CL=7.40069;score_E=114.997;score_B=109.164;score_UC=7.40069]
1	132504935	132504936	3	18.6178	+	[score_CL=18.6178;score_E=119.664;score_B=138.053;score_UC=18.6178]
1	132504936	132504937	3	24.8943	+	[score_CL=24.8943;score_E=125.553;score_B=150.419;score_UC=24.8943]
1	132504937	132504938	3	15.3969	+	[score_CL=15.3969;score_E=111.409;score_B=126.796;score_UC=15.3969]
1	132504957	132504958	3	11.6712	+	[score_CL=11.6712;score_E=109.848;score_B=116.848;score_UC=11.6712]
1	132504958	132504959	3	17.0155	+	[score_CL=17.0155;score_E=112.998;score_B=125.288;score_UC=17.0155]
1	132504959	132504960	3	8.62238	+	[score_CL=8.62238;score_E=120.212;score_B=115.796;score_UC=8.62238]
1	132504960	132504961	3	10.6932	+	[score_CL=10.6932;score_E=104.324;score_B=106.149;score_UC=10.6932]
1	132504961	132504962	3	3.31774	+	[score_CL=3.31774;score_E=105;score_B=95.3113;score_UC=3.31774]
1	132505106	132505107	3	1.32761	+	[score_CL=1.32761;score_E=76.3151;score_B=67.622;score_UC=1.32761]
1	132505221	132505222	3	10.2311	+	[score_CL=10.2311;score_E=93.3818;score_B=97.3873;score_UC=10.2311]
1	132505222	132505223	3	15.5137	+	[score_CL=15.5137;score_E=99.1243;score_B=108.387;score_UC=15.5137]
1	132505223	132505224	3	11.2741	+	[score_CL=11.2741;score_E=96.1298;score_B=99.2642;score_UC=11.2741]
1	132505224	132505225	3	3.12933	+	[score_CL=3.12933;score_E=101.089;score_B=85.6291;score_UC=3.12933]
1	132505225	132505226	3	7.84817	+	[score_CL=7.84817;score_E=80.3194;score_B=81.9808;score_UC=7.84817]
1	132505233	132505234	3	4.7478	+	[score_CL=4.7478;score_E=75.5943;score_B=74.1457;score_UC=4.7478]
1	132505440	132505441	3	0.239744	+	[score_CL=0.239744;score_E=221.132;score_B=211.168;score_UC=0.239744]
1	132505449	132505450	3	8.37316	+	[score_CL=8.37316;score_E=257.965;score_B=266.338;score_UC=8.37316]
1	132505450	132505451	3	37.0342	+	[score_CL=37.0342;score_E=264.442;score_B=301.476;score_UC=37.0342]
1	132505451	132505452	3	17.0103	+	[score_CL=17.0103;score_E=273.402;score_B=290.413;score_UC=17.0103]
1	132505452	132505453	3	13.4855	+	[score_CL=13.4855;score_E=279.423;score_B=286.168;score_UC=13.4855]
1	132505453	132505454	3	21.6985	+	[score_CL=21.6985;score_E=257.528;score_B=279.22;score_UC=21.6985]
1	132505457	132505458	3	0.808741	+	[score_CL=0.808741;score_E=259.827;score_B=245.458;score_UC=0.808741]
1	132505458	132505459	3	6.09337	+	[score_CL=6.09337;score_E=267.759;score_B=262.422;score_UC=6.09337]
1	132505459	132505460	3	15.3654	+	[score_CL=15.3654;score_E=256.371;score_B=270.218;score_UC=15.3654]
1	132505461	132505462	3	20.0473	+	[score_CL=20.0473;score_E=266.553;score_B=286.566;score_UC=20.0473]
1	132505462	132505463	3	19.6332	+	[score_CL=19.6332;score_E=268.717;score_B=287.709;score_UC=19.6332]
1	132505463	132505464	3	4.76378	+	[score_CL=4.76378;score_E=262.614;score_B=257.464;score_UC=4.76378]
1	132505473	132505474	3	3.18879	+	[score_CL=3.18879;score_E=229.229;score_B=224.695;score_UC=3.18879]
1	132505519	132505520	3	12.8372	+	[score_CL=12.8372;score_E=199.562;score_B=212.033;score_UC=12.8372]
1	132505520	132505521	3	24.8717	+	[score_CL=24.8717;score_E=198.988;score_B=223.819;score_UC=24.8717]
1	132505521	132505522	3	7.89052	+	[score_CL=7.89052;score_E=196.723;score_B=201.811;score_UC=7.89052]
1	132505897	132505898	3	4.99616	+	[score_CL=4.99616;score_E=67.5312;score_B=61.1689;score_UC=4.99616]
1	132505898	132505899	3	11.5373	+	[score_CL=11.5373;score_E=75.6775;score_B=77.8974;score_UC=11.5373]
1	132505899	132505900	3	15.2551	+	[score_CL=15.2551;score_E=67.296;score_B=81.1601;score_UC=15.2551]
1	132505920	132505921	3	7.65962	+	[score_CL=7.65962;score_E=61.7871;score_B=66.0907;score_UC=7.65962]
1	132505929	132505930	3	6.8964	+	[score_CL=6.8964;score_E=77.8987;score_B=75.332;score_UC=6.8964]
1	132505930	132505931	3	14.0212	+	[score_CL=14.0212;score_E=77.7258;score_B=84.3878;score_UC=14.0212]
1	132505931	132505932	3	6.96083	+	[score_CL=6.96083;score_E=78.2576;score_B=75.8244;score_UC=6.96083]
1	132505968	132505969	3	11.1867	+	[score_CL=11.1867;score_E=74.2875;score_B=80.6309;score_UC=11.1867]
1	132505969	132505970	3	6.30533	+	[score_CL=6.30533;score_E=81.2215;score_B=75.8157;score_UC=6.30533]
1	132505970	132505971	3	1.46185	+	[score_CL=1.46185;score_E=78.3723;score_B=64.8927;score_UC=1.46185]
1	132506536	132506537	3	0.379516	+	[score_CL=0.379516;score_E=59.9369;score_B=44.9649;score_UC=0.379516]
1	132506537	132506538	3	13.1542	+	[score_CL=13.1542;score_E=47.2099;score_B=57.9428;score_UC=13.1542]
1	132506538	132506539	3	3.79638	+	[score_CL=3.79638;score_E=57.4454;score_B=48.7785;score_UC=3.79638]
1	132508448	132508449	3	2.211	+	[score_CL=2.211;score_E=35.7233;score_B=28.993;score_UC=2.211]
1	133033959	133033960	3	119.47	+	[score_CL=119.47;score_E=119.628;score_B=239.098;score_UC=119.47]
1	133033960	133033961	3	139.202	+	[score_CL=599.741;score_E=139.202;score_B=738.943;score_UC=139.202]
1	133033961	133033962	3	119.019	+	[score_CL=708.396;score_E=119.019;score_B=827.416;score_UC=119.019]
1	133033967	133033968	3	6.13868	+	[score_CL=6.13868;score_E=101.547;score_B=102.867;score_UC=6.13868]
1	133033994	133033995	3	123.442	+	[score_CL=144.143;score_E=123.442;score_B=267.584;score_UC=123.442]
1	133033995	133033996	3	142.504	+	[score_CL=463.078;score_E=142.504;score_B=605.582;score_UC=142.504]
1	133033996	133033997	3	142.328	+	[score_CL=577.808;score_E=142.328;score_B=720.136;score_UC=142.328]
1	133033997	133033998	3	142.138	+	[score_CL=708.396;score_E=142.138;score_B=850.535;score_UC=142.138]
1	133033998	133033999	3	141.932	+	[score_CL=708.396;score_E=141.932;score_B=850.328;score_UC=141.932]
1	133033999	133034000	3	27.4137	+	[score_CL=27.4137;score_E=121.192;score_B=148.606;score_UC=27.4137]
1	133034005	133034006	3	28.0571	+	[score_CL=28.0571;score_E=120.871;score_B=148.928;score_UC=28.0571]
1	133034006	133034007	3	86.8196	+	[score_CL=86.8196;score_E=119.254;score_B=206.073;score_UC=86.8196]
1	133131244	133131245	3	2.21931	+	[score_CL=2.21931;score_E=23.9671;score_B=20.7207;score_UC=2.21931]
1	133132382	133132383	3	2.3929	+	[score_CL=2.3929;score_E=59.3062;score_B=47.8188;score_UC=2.3929]
1	133132383	133132384	3	8.76112	+	[score_CL=8.76112;score_E=56.8194;score_B=55.7632;score_UC=8.76112]
1	133132384	133132385	3	6.78799	+	[score_CL=6.78799;score_E=58.8661;score_B=53.7304;score_UC=6.78799]
1	133132385	133132386	3	2.31822	+	[score_CL=2.31822;score_E=57.2255;score_B=45.6055;score_UC=2.31822]
1	133137015	133137016	3	1.38381	+	[score_CL=1.38381;score_E=65.4492;score_B=57.4895;score_UC=1.38381]
1	133137070	133137071	3	7.54813	+	[score_CL=7.54813;score_E=89.8007;score_B=93.2493;score_UC=7.54813]
1	133137088	133137089	3	12.7113	+	[score_CL=12.7113;score_E=100.109;score_B=108.563;score_UC=12.7113]
1	133137089	133137090	3	12.154	+	[score_CL=12.154;score_E=101.981;score_B=107.913;score_UC=12.154]
1	133137090	133137091	3	1.90469	+	[score_CL=1.90469;score_E=102.618;score_B=90.2284;score_UC=1.90469]
1	133137093	133137094	3	2.51381	+	[score_CL=2.51381;score_E=88.698;score_B=80.8339;score_UC=2.51381]
1	133137094	133137095	3	1.42929	+	[score_CL=1.42929;score_E=92.4286;score_B=79.5954;score_UC=1.42929]
1	133137113	133137114	3	6.20644	+	[score_CL=6.20644;score_E=101.249;score_B=97.4706;score_UC=6.20644]
1	133137114	133137115	3	18.4644	+	[score_CL=18.4644;score_E=93.1821;score_B=109.695;score_UC=18.4644]
1	133137115	133137116	3	4.64002	+	[score_CL=4.64002;score_E=107.096;score_B=95.847;score_UC=4.64002]
1	133137116	133137117	3	5.40288	+	[score_CL=5.40288;score_E=87.5645;score_B=82.1507;score_UC=5.40288]
1	133137117	133137118	3	0.186626	+	[score_CL=0.186626;score_E=91.5371;score_B=76.162;score_UC=0.186626]
1	133137142	133137143	3	2.04408	+	[score_CL=2.04408;score_E=84.0645;score_B=71.916;score_UC=2.04408]
1	133137143	133137144	3	7.65759	+	[score_CL=7.65759;score_E=75.5979;score_B=77.148;score_UC=7.65759]
1	133137294	133137295	3	0.226362	+	[score_CL=0.226362;score_E=60.2184;score_B=47.7537;score_UC=0.226362]
1	133137296	133137297	3	0.202509	+	[score_CL=0.202509;score_E=67.6315;score_B=51.0213;score_UC=0.202509]
1	133137297	133137298	3	3.92091	+	[score_CL=3.92091;score_E=73.4768;score_B=64.1611;score_UC=3.92091]
1	133137298	133137299	3	13.0985	+	[score_CL=13.0985;score_E=75.741;score_B=81.8381;score_UC=13.0985]
1	133137299	133137300	3	13.8571	+	[score_CL=13.8571;score_E=71.5053;score_B=82.3959;score_UC=13.8571]
1	133137306	133137307	3	4.01354	+	[score_CL=4.01354;score_E=58.1415;score_B=55.2347;score_UC=4.01354]
1	133137334	133137335	3	5.2569	+	[score_CL=5.2569;score_E=74.7108;score_B=72.8181;score_UC=5.2569]
1	133137335	133137336	3	23.6861	+	[score_CL=23.6861;score_E=64.3447;score_B=88.0015;score_UC=23.6861]
1	133137336	133137337	3	5.12805	+	[score_CL=5.12805;score_E=72.8994;score_B=72.1022;score_UC=5.12805]
1	133137466	133137467	3	0.347661	+	[score_CL=0.347661;score_E=48.8769;score_B=33.8573;score_UC=0.347661]
1	133137467	133137468	3	3.05781	+	[score_CL=3.05781;score_E=48.1866;score_B=37.5605;score_UC=3.05781]
1	133137468	133137469	3	3.83711	+	[score_CL=3.83711;score_E=54.7994;score_B=42.6926;score_UC=3.83711]
1	133137469	133137470	3	7.93772	+	[score_CL=7.93772;score_E=46.4687;score_B=46.7409;score_UC=7.93772]
1	133137470	133137471	3	0.505232	+	[score_CL=0.505232;score_E=54.0824;score_B=39.2052;score_UC=0.505232]
1	133137525	133137526	3	22.3567	+	[score_CL=22.3567;score_E=47.8209;score_B=70.1768;score_UC=22.3567]
1	133137526	133137527	3	4.58701	+	[score_CL=4.58701;score_E=60.4501;score_B=59.5393;score_UC=4.58701]
1	133137528	133137529	3	1.30667	+	[score_CL=1.30667;score_E=43.1312;score_B=35.0093;score_UC=1.30667]
1	133137547	133137548	3	0.401692	+	[score_CL=0.401692;score_E=48.6371;score_B=33.7968;score_UC=0.401692]
1	133137548	133137549	3	2.37747	+	[score_CL=2.37747;score_E=42.8438;score_B=35.6844;score_UC=2.37747]
1	133137553	133137554	3	8.96328	+	[score_CL=8.96328;score_E=56.6922;score_B=62.153;score_UC=8.96328]
1	133137554	133137555	3	19.2788	+	[score_CL=19.2788;score_E=50.1744;score_B=69.402;score_UC=19.2788]
1	133137813	133137814	3	1.87279	+	[score_CL=1.87279;score_E=41.2874;score_B=31.7477;score_UC=1.87279]
1	133137814	133137815	3	1.40415	+	[score_CL=1.40415;score_E=46.6732;score_B=31.3926;score_UC=1.40415]
1	133137815	133137816	3	1.27306	+	[score_CL=1.27306;score_E=42.6838;score_B=30.8466;score_UC=1.27306]
1	133137955	133137956	3	13.4502	+	[score_CL=13.4502;score_E=78.446;score_B=91.8962;score_UC=13.4502]
1	133137956	133137957	3	46.032	+	[score_CL=46.032;score_E=92.0518;score_B=138.084;score_UC=46.032]
1	133137957	133137958	3	27.5699	+	[score_CL=27.5699;score_E=97.9833;score_B=125.553;score_UC=27.5699]
1	133137958	133137959	3	47.732	+	[score_CL=47.732;score_E=98.1327;score_B=145.865;score_UC=47.732]
1	133137959	133137960	3	39.3369	+	[score_CL=39.3369;score_E=98.2777;score_B=137.615;score_UC=39.3369]
1	133137960	133137961	3	41.0481	+	[score_CL=41.0481;score_E=98.4174;score_B=139.466;score_UC=41.0481]
1	133137961	133137962	3	37.6568	+	[score_CL=37.6568;score_E=89.0042;score_B=126.661;score_UC=37.6568]
1	133137962	133137963	3	10.9735	+	[score_CL=10.9735;score_E=78.1603;score_B=89.1339;score_UC=10.9735]
1	133137974	133137975	3	5.82158	+	[score_CL=5.82158;score_E=63.7693;score_B=60.9562;score_UC=5.82158]
1	133137975	133137976	3	3.5455	+	[score_CL=3.5455;score_E=67.8958;score_B=58.7464;score_UC=3.5455]
1	133137979	133137980	3	3.70349	+	[score_CL=3.70349;score_E=75.9945;score_B=67.0706;score_UC=3.70349]
1	133137980	133137981	3	13.7606	+	[score_CL=13.7606;score_E=73.4799;score_B=81.0948;score_UC=13.7606]
1	133137981	133137982	3	9.31596	+	[score_CL=9.31596;score_E=77.9902;score_B=76.6945;score_UC=9.31596]
1	133137982	133137983	3	3.71031	+	[score_CL=3.71031;score_E=71.681;score_B=62.7569;score_UC=3.71031]
1	133138058	133138059	3	1.33741	+	[score_CL=1.33741;score_E=72.4274;score_B=58.9837;score_UC=1.33741]
1	133138059	133138060	3	6.07451	+	[score_CL=6.07451;score_E=71.0196;score_B=65.4556;score_UC=6.07451]
1	133138060	133138061	3	6.51588	+	[score_CL=6.51588;score_E=85.9848;score_B=77.6225;score_UC=6.51588]
1	133138061	133138062	3	16.7967	+	[score_CL=16.7967;score_E=86.2847;score_B=98.4102;score_UC=16.7967]
1	133138062	133138063	3	17.0765	+	[score_CL=17.0765;score_E=88.4483;score_B=100.93;score_UC=17.0765]
1	133138063	133138064	3	8.9426	+	[score_CL=8.9426;score_E=79.8558;score_B=81.4913;score_UC=8.9426]
1	133138077	133138078	3	1.06896	+	[score_CL=1.06896;score_E=67.012;score_B=55.2801;score_UC=1.06896]
1	133138078	133138079	3	1.07239	+	[score_CL=1.07239;score_E=67.0399;score_B=55.3289;score_UC=1.07239]
1	133138196	133138197	3	3.41519	+	[score_CL=3.41519;score_E=52.0664;score_B=47.947;score_UC=3.41519]
1	133138368	133138369	3	4.05846	+	[score_CL=4.05846;score_E=99.2225;score_B=96.1016;score_UC=4.05846]
1	133138373	133138374	3	7.6892	+	[score_CL=7.6892;score_E=103.955;score_B=106.486;score_UC=7.6892]
1	133138374	133138375	3	1.75486	+	[score_CL=1.75486;score_E=115.073;score_B=101.191;score_UC=1.75486]
1	133138375	133138376	3	0.397851	+	[score_CL=0.397851;score_E=114.258;score_B=95.1587;score_UC=0.397851]
1	133138376	133138377	3	1.11583	+	[score_CL=1.11583;score_E=107.998;score_B=95.5366;score_UC=1.11583]
1	133138377	133138378	3	0.87707	+	[score_CL=0.87707;score_E=108.582;score_B=95.9026;score_UC=0.87707]
1	133138380	133138381	3	1.14331	+	[score_CL=1.14331;score_E=110.881;score_B=98.3321;score_UC=1.14331]
1	133138381	133138382	3	1.50298	+	[score_CL=1.50298;score_E=109.513;score_B=99.3117;score_UC=1.50298]
1	133138393	133138394	3	10.0289	+	[score_CL=10.0289;score_E=124.51;score_B=128.198;score_UC=10.0289]
1	133138394	133138395	3	10.0522	+	[score_CL=10.0522;score_E=125.108;score_B=128.841;score_UC=10.0522]
1	133138419	133138420	3	5.95614	+	[score_CL=5.95614;score_E=130.645;score_B=131.603;score_UC=5.95614]
1	133138454	133138455	3	1.63679	+	[score_CL=1.63679;score_E=150.703;score_B=143.199;score_UC=1.63679]
1	133138468	133138469	3	4.41072	+	[score_CL=4.41072;score_E=176.66;score_B=176.879;score_UC=4.41072]
1	133138469	133138470	3	27.0013	+	[score_CL=27.0013;score_E=181.321;score_B=208.322;score_UC=27.0013]
1	133138470	133138471	3	33.4842	+	[score_CL=33.4842;score_E=196.398;score_B=229.882;score_UC=33.4842]
1	133138471	133138472	3	28.4587	+	[score_CL=28.4587;score_E=196.662;score_B=225.121;score_UC=28.4587]
1	133138472	133138473	3	31.8848	+	[score_CL=31.8848;score_E=196.911;score_B=228.796;score_UC=31.8848]
1	133138473	133138474	3	52.0851	+	[score_CL=52.0851;score_E=197.146;score_B=249.231;score_UC=52.0851]
1	133138474	133138475	3	60.5401	+	[score_CL=60.5401;score_E=197.365;score_B=257.905;score_UC=60.5401]
1	133138475	133138476	3	26.9011	+	[score_CL=26.9011;score_E=194.116;score_B=221.017;score_UC=26.9011]
1	133138476	133138477	3	17.1124	+	[score_CL=17.1124;score_E=182.602;score_B=199.69;score_UC=17.1124]
1	133138477	133138478	3	5.37248	+	[score_CL=5.37248;score_E=175.776;score_B=170.383;score_UC=5.37248]
1	133138697	133138698	3	0.532019	+	[score_CL=0.532019;score_E=61.7198;score_B=48.4483;score_UC=0.532019]
1	133138698	133138699	3	0.823828	+	[score_CL=0.823828;score_E=60.2923;score_B=49.1728;score_UC=0.823828]
1	133138704	133138705	3	16.6273	+	[score_CL=16.6273;score_E=64.4523;score_B=80.9619;score_UC=16.6273]
1	133138705	133138706	3	3.74382	+	[score_CL=3.74382;score_E=81.2032;score_B=70.7401;score_UC=3.74382]
1	133138706	133138707	3	1.71669	+	[score_CL=1.71669;score_E=68.7321;score_B=56.1152;score_UC=1.71669]
1	133138746	133138747	3	3.41475	+	[score_CL=3.41475;score_E=85.3465;score_B=75.87;score_UC=3.41475]
1	133138747	133138748	3	6.74405	+	[score_CL=6.74405;score_E=88.804;score_B=82.6255;score_UC=6.74405]
1	133138748	133138749	3	8.31457	+	[score_CL=8.31457;score_E=90.0125;score_B=85.4681;score_UC=8.31457]
1	133138749	133138750	3	6.15134	+	[score_CL=6.15134;score_E=86.6111;score_B=81.9483;score_UC=6.15134]
1	133138752	133138753	3	6.27872	+	[score_CL=6.27872;score_E=87.2368;score_B=82.8299;score_UC=6.27872]
1	133138753	133138754	3	8.31319	+	[score_CL=8.31319;score_E=91.3779;score_B=86.7677;score_UC=8.31319]
1	133138754	133138755	3	6.87067	+	[score_CL=6.87067;score_E=104.196;score_B=96.2501;score_UC=6.87067]
1	133138755	133138756	3	17.1789	+	[score_CL=17.1789;score_E=99.9661;score_B=112.748;score_UC=17.1789]
1	133138756	133138757	3	14.574	+	[score_CL=14.574;score_E=96.51;score_B=108.582;score_UC=14.574]
1	133138757	133138758	3	0.119184	+	[score_CL=0.119184;score_E=102.997;score_B=83.3974;score_UC=0.119184]
1	133138758	133138759	3	1.28763	+	[score_CL=1.28763;score_E=82.2131;score_B=70.9276;score_UC=1.28763]
1	133138759	133138760	3	0.81023	+	[score_CL=0.81023;score_E=84.2486;score_B=70.5893;score_UC=0.81023]
1	133138773	133138774	3	5.23456	+	[score_CL=5.23456;score_E=80.6565;score_B=79.656;score_UC=5.23456]
1	133138784	133138785	3	17.1448	+	[score_CL=17.1448;score_E=100.031;score_B=116.86;score_UC=17.1448]
1	133138785	133138786	3	20.7676	+	[score_CL=20.7676;score_E=96.3767;score_B=117.133;score_UC=20.7676]
1	133138789	133138790	3	4.46606	+	[score_CL=4.46606;score_E=82.7677;score_B=76.9829;score_UC=4.46606]
1	133138790	133138791	3	3.56627	+	[score_CL=3.56627;score_E=84.7157;score_B=75.9179;score_UC=3.56627]
1	133139068	133139069	3	1.49266	+	[score_CL=1.49266;score_E=157.99;score_B=144.743;score_UC=1.49266]
1	133139069	133139070	3	9.8212	+	[score_CL=9.8212;score_E=147.719;score_B=154.561;score_UC=9.8212]
1	133139107	133139108	3	14.7779	+	[score_CL=14.7779;score_E=139.505;score_B=152.533;score_UC=14.7779]
1	133139108	133139109	3	8.96224	+	[score_CL=8.96224;score_E=147.345;score_B=146.503;score_UC=8.96224]
1	133139109	133139110	3	2.3726	+	[score_CL=2.3726;score_E=141.591;score_B=130.065;score_UC=2.3726]
1	133139114	133139115	3	2.22582	+	[score_CL=2.22582;score_E=139.786;score_B=127.976;score_UC=2.22582]
1	133139115	133139116	3	9.34512	+	[score_CL=9.34512;score_E=133.457;score_B=134.899;score_UC=9.34512]
1	133139116	133139117	3	4.2678	+	[score_CL=4.2678;score_E=137.14;score_B=129.304;score_UC=4.2678]
1	133139119	133139120	3	4.27687	+	[score_CL=4.27687;score_E=145.444;score_B=145.295;score_UC=4.27687]
1	133139120	133139121	3	26.791	+	[score_CL=26.791;score_E=137.171;score_B=163.96;score_UC=26.791]
1	133139121	133139122	3	8.45969	+	[score_CL=8.45969;score_E=143.148;score_B=150.76;score_UC=8.45969]
1	133139131	133139132	3	0.174474	+	[score_CL=0.174474;score_E=139.304;score_B=140.07;score_UC=0.174474]
1	133139132	133139133	3	36.1181	+	[score_CL=36.1181;score_E=139.535;score_B=175.653;score_UC=36.1181]
1	133139133	133139134	3	44.7704	+	[score_CL=44.7704;score_E=148.151;score_B=192.921;score_UC=44.7704]
1	133139134	133139135	3	11.2387	+	[score_CL=11.2387;score_E=137.108;score_B=148.347;score_UC=11.2387]
1	133139135	133139136	3	0.0947565	+	[score_CL=0.0947565;score_E=132.474;score_B=116.984;score_UC=0.0947565]
1	133139156	133139157	3	10.4983	+	[score_CL=10.4983;score_E=114.773;score_B=119.409;score_UC=10.4983]
1	133139157	133139158	3	10.5842	+	[score_CL=10.5842;score_E=114.056;score_B=118.865;score_UC=10.5842]
1	133139192	133139193	3	8.83171	+	[score_CL=8.83171;score_E=80.6318;score_B=86.8776;score_UC=8.83171]
1	133139492	133139493	3	0.618639	+	[score_CL=0.618639;score_E=90.4055;score_B=75.7729;score_UC=0.618639]
1	133139493	133139494	3	3.82908	+	[score_CL=3.82908;score_E=104.226;score_B=107.698;score_UC=3.82908]
1	133139494	133139495	3	33.1641	+	[score_CL=33.1641;score_E=107.339;score_B=140.503;score_UC=33.1641]
1	133139495	133139496	3	81.0151	+	[score_CL=81.0151;score_E=114.628;score_B=195.643;score_UC=81.0151]
1	133139496	133139497	3	12.1075	+	[score_CL=12.1075;score_E=110.799;score_B=122.906;score_UC=12.1075]
1	133139497	133139498	3	7.96473	+	[score_CL=7.96473;score_E=108.18;score_B=102.339;score_UC=7.96473]
1	133139498	133139499	3	12.0232	+	[score_CL=12.0232;score_E=105.671;score_B=108.019;score_UC=12.0232]
1	133139499	133139500	3	13.5316	+	[score_CL=13.5316;score_E=101.895;score_B=107.858;score_UC=13.5316]
1	133139500	133139501	3	5.4441	+	[score_CL=5.4441;score_E=104.628;score_B=94.278;score_UC=5.4441]
1	133139501	133139502	3	5.3244	+	[score_CL=5.3244;score_E=91.8438;score_B=85.5828;score_UC=5.3244]
1	133139502	133139503	3	0.544318	+	[score_CL=0.544318;score_E=94.7858;score_B=79.9827;score_UC=0.544318]
1	133139506	133139507	3	8.09495	+	[score_CL=8.09495;score_E=88.327;score_B=90.8924;score_UC=8.09495]
1	133139507	133139508	3	2.66043	+	[score_CL=2.66043;score_E=96.5147;score_B=85.5452;score_UC=2.66043]
1	133139509	133139510	3	2.52408	+	[score_CL=2.52408;score_E=93.7217;score_B=82.5608;score_UC=2.52408]
1	133139510	133139511	3	5.14211	+	[score_CL=5.14211;score_E=96.4755;score_B=87.8613;score_UC=5.14211]
1	133139511	133139512	3	7.21192	+	[score_CL=7.21192;score_E=101.065;score_B=94.5159;score_UC=7.21192]
1	133139512	133139513	3	9.89518	+	[score_CL=9.89518;score_E=103.12;score_B=101.296;score_UC=9.89518]
1	133139513	133139514	3	10.1083	+	[score_CL=10.1083;score_E=114.796;score_B=113.543;score_UC=10.1083]
1	133139514	133139515	3	19.4411	+	[score_CL=19.4411;score_E=100.526;score_B=118.468;score_UC=19.4411]
1	133139515	133139516	3	4.73668	+	[score_CL=4.73668;score_E=104.6;score_B=99.2275;score_UC=4.73668]
1	133139520	133139521	3	8.93762	+	[score_CL=8.93762;score_E=105.607;score_B=114.117;score_UC=8.93762]
1	133139521	133139522	3	28.7541	+	[score_CL=28.7541;score_E=109.815;score_B=138.568;score_UC=28.7541]
1	133139522	133139523	3	16.2142	+	[score_CL=16.2142;score_E=111.667;score_B=127.864;score_UC=16.2142]
1	133139523	133139524	3	7.98649	+	[score_CL=7.98649;score_E=120.845;score_B=117.175;score_UC=7.98649]
1	133139524	133139525	3	22.3951	+	[score_CL=22.3951;score_E=101.748;score_B=123.742;score_UC=22.3951]
1	133139525	133139526	3	9.79512	+	[score_CL=9.79512;score_E=103.912;score_B=109.325;score_UC=9.79512]
1	133139526	133139527	3	0.596217	+	[score_CL=0.596217;score_E=97.5783;score_B=82.8537;score_UC=0.596217]
1	133139691	133139692	3	3.27538	+	[score_CL=3.27538;score_E=57.1623;score_B=47.9896;score_UC=3.27538]
1	133139692	133139693	3	3.88606	+	[score_CL=3.88606;score_E=59.2889;score_B=48.6992;score_UC=3.88606]
1	133139693	133139694	3	3.29677	+	[score_CL=3.29677;score_E=56.9226;score_B=47.8025;score_UC=3.29677]
1	133139705	133139706	3	1.08037	+	[score_CL=1.08037;score_E=49.2348;score_B=40.7369;score_UC=1.08037]
1	133182015	133182016	3	2.40524	+	[score_CL=2.40524;score_E=23.5425;score_B=21.6597;score_UC=2.40524]
1	133182016	133182017	3	3.92243	+	[score_CL=3.92243;score_E=23.4828;score_B=23.5241;score_UC=3.92243]
1	133195124	133195125	3	4.85246	+	[score_CL=4.85246;score_E=22.6717;score_B=27.5119;score_UC=4.85246]
1	133195125	133195126	3	19.129	+	[score_CL=19.129;score_E=22.6592;score_B=41.7882;score_UC=19.129]
1	133195126	133195127	3	0.190128	+	[score_CL=0.190128;score_E=22.9867;score_B=23.1385;score_UC=0.190128]
1	133195527	133195528	3	5.13853	+	[score_CL=5.13853;score_E=72.8076;score_B=67.0574;score_UC=5.13853]
1	133195528	133195529	3	4.63586	+	[score_CL=4.63586;score_E=82.6423;score_B=70.6022;score_UC=4.63586]
1	133195529	133195530	3	8.30461	+	[score_CL=8.30461;score_E=71.8457;score_B=73.2241;score_UC=8.30461]
1	133195531	133195532	3	1.43309	+	[score_CL=1.43309;score_E=74.4807;score_B=61.3291;score_UC=1.43309]
1	133195532	133195533	3	3.69445	+	[score_CL=3.69445;score_E=84.3335;score_B=73.659;score_UC=3.69445]
1	133195533	133195534	3	13.6882	+	[score_CL=13.6882;score_E=91.1954;score_B=103.762;score_UC=13.6882]
1	133195534	133195535	3	26.0177	+	[score_CL=26.0177;score_E=101.065;score_B=127.083;score_UC=26.0177]
1	133195535	133195536	3	30.2316	+	[score_CL=30.2316;score_E=98.2517;score_B=128.483;score_UC=30.2316]
1	133195536	133195537	3	12.2863	+	[score_CL=12.2863;score_E=90.3758;score_B=102.599;score_UC=12.2863]
1	133195537	133195538	3	4.53039	+	[score_CL=4.53039;score_E=80.5564;score_B=72.6789;score_UC=4.53039]
1	133205058	133205059	3	6.73261	+	[score_CL=6.73261;score_E=41.8984;score_B=40.4859;score_UC=6.73261]
1	133205059	133205060	3	3.83345	+	[score_CL=3.83345;score_E=50.4183;score_B=37.9143;score_UC=3.83345]
1	133205060	133205061	3	3.40809	+	[score_CL=3.40809;score_E=43.2864;score_B=34.4943;score_UC=3.40809]
1	133205065	133205066	3	4.24854	+	[score_CL=4.24854;score_E=39.6806;score_B=35.8451;score_UC=4.24854]
1	133207269	133207270	3	0.176363	+	[score_CL=0.176363;score_E=22.7896;score_B=16.3009;score_UC=0.176363]
1	133298660	133298661	3	0.114338	+	[score_CL=0.114338;score_E=60.9492;score_B=45.4586;score_UC=0.114338]
1	133298661	133298662	3	5.93735	+	[score_CL=5.93735;score_E=51.377;score_B=51.4151;score_UC=5.93735]
1	133298664	133298665	3	5.95455	+	[score_CL=5.95455;score_E=57.1405;score_B=53.0329;score_UC=5.95455]
1	133298665	133298666	3	5.95455	+	[score_CL=5.95455;score_E=57.2416;score_B=53.1339;score_UC=5.95455]
1	133298667	133298668	3	3.09256	+	[score_CL=3.09256;score_E=51.2482;score_B=46.3966;score_UC=3.09256]
1	133298849	133298850	3	1.98732	+	[score_CL=1.98732;score_E=39.2758;score_B=28.7884;score_UC=1.98732]
1	133298850	133298851	3	1.99909	+	[score_CL=1.99909;score_E=39.2244;score_B=28.8115;score_UC=1.99909]
1	133299206	133299207	3	1.18382	+	[score_CL=1.18382;score_E=44.521;score_B=36.0245;score_UC=1.18382]
1	133299289	133299290	3	0.197008	+	[score_CL=0.197008;score_E=35.0994;score_B=22.4044;score_UC=0.197008]
1	133299290	133299291	3	2.16937	+	[score_CL=2.16937;score_E=31.0201;score_B=24.1575;score_UC=2.16937]
1	133300520	133300521	3	5.0532	+	[score_CL=5.0532;score_E=12.2806;score_B=15.2084;score_UC=5.0532]
1	133300521	133300522	3	2.0463	+	[score_CL=2.0463;score_E=12.4869;score_B=13.2118;score_UC=2.0463]
1	133300708	133300709	3	0.816582	+	[score_CL=0.816582;score_E=33.9184;score_B=24.904;score_UC=0.816582]
1	133301426	133301427	3	1.24909	+	[score_CL=1.24909;score_E=54.606;score_B=41.0113;score_UC=1.24909]
1	133301427	133301428	3	5.53249	+	[score_CL=5.53249;score_E=46.7505;score_B=45.3618;score_UC=5.53249]
1	133301473	133301474	3	2.26568	+	[score_CL=2.26568;score_E=51.4012;score_B=40.7365;score_UC=2.26568]
1	133301474	133301475	3	2.58534	+	[score_CL=2.58534;score_E=60.9914;score_B=46.619;score_UC=2.58534]
1	133301475	133301476	3	8.21126	+	[score_CL=8.21126;score_E=69.7259;score_B=77.9373;score_UC=8.21126]
1	133301476	133301477	3	40.3348	+	[score_CL=40.3348;score_E=70.6278;score_B=110.963;score_UC=40.3348]
1	133301477	133301478	3	15.9512	+	[score_CL=15.9512;score_E=65.6435;score_B=81.5947;score_UC=15.9512]
1	133301479	133301480	3	2.38575	+	[score_CL=2.38575;score_E=46.2787;score_B=40.1872;score_UC=2.38575]
1	133301675	133301676	3	2.68758	+	[score_CL=2.68758;score_E=46.0679;score_B=36.2875;score_UC=2.68758]
1	133301676	133301677	3	2.75301	+	[score_CL=2.75301;score_E=46.0538;score_B=36.3377;score_UC=2.75301]
1	133301905	133301906	3	2.71609	+	[score_CL=2.71609;score_E=41.828;score_B=35.0906;score_UC=2.71609]
1	133301906	133301907	3	0.47797	+	[score_CL=0.47797;score_E=47.6741;score_B=32.9241;score_UC=0.47797]
1	133302991	133302992	3	0.941965	+	[score_CL=0.941965;score_E=33.0091;score_B=21.9453;score_UC=0.941965]
1	133302992	133302993	3	3.73869	+	[score_CL=3.73869;score_E=32.6872;score_B=26.0834;score_UC=3.73869]
1	133302993	133302994	3	4.73952	+	[score_CL=4.73952;score_E=33.0636;score_B=29.3571;score_UC=4.73952]
1	133302994	133302995	3	6.52539	+	[score_CL=6.52539;score_E=32.022;score_B=31.0456;score_UC=6.52539]
1	133302995	133302996	3	0.945368	+	[score_CL=0.945368;score_E=33.7462;score_B=25.138;score_UC=0.945368]
1	133303005	133303006	3	0.983217	+	[score_CL=0.983217;score_E=29.0211;score_B=21.1006;score_UC=0.983217]
1	133303089	133303090	3	5.82308	+	[score_CL=5.82308;score_E=42.0865;score_B=42.548;score_UC=5.82308]
1	133303160	133303161	3	3.17538	+	[score_CL=3.17538;score_E=45.1538;score_B=36.235;score_UC=3.17538]
1	133303161	133303162	3	3.33855	+	[score_CL=3.33855;score_E=44.8302;score_B=36.4423;score_UC=3.33855]
1	134047701	134047702	3	1.64912	+	[score_CL=1.64912;score_E=42.6778;score_B=35.2009;score_UC=1.64912]
1	134047769	134047770	3	3.80873	+	[score_CL=3.80873;score_E=68.6722;score_B=60.3161;score_UC=3.80873]
1	134047770	134047771	3	4.73952	+	[score_CL=4.73952;score_E=69.3141;score_B=61.7937;score_UC=4.73952]
1	134047771	134047772	3	1.96171	+	[score_CL=1.96171;score_E=71.5181;score_B=59.2806;score_UC=1.96171]
1	134047784	134047785	3	1.50712	+	[score_CL=1.50712;score_E=77.0112;score_B=64.2301;score_UC=1.50712]
1	134047785	134047786	3	2.79416	+	[score_CL=2.79416;score_E=73.4122;score_B=66.1209;score_UC=2.79416]
1	134047789	134047790	3	3.18807	+	[score_CL=3.18807;score_E=78.6216;score_B=69.5786;score_UC=3.18807]
1	134047790	134047791	3	3.00874	+	[score_CL=3.00874;score_E=79.2446;score_B=70.03;score_UC=3.00874]
1	134047796	134047797	3	2.53495	+	[score_CL=2.53495;score_E=78.4492;score_B=72.6443;score_UC=2.53495]
1	134047798	134047799	3	5.90226	+	[score_CL=5.90226;score_E=87.9076;score_B=83.4181;score_UC=5.90226]
1	134047799	134047800	3	7.64125	+	[score_CL=7.64125;score_E=88.5033;score_B=85.8794;score_UC=7.64125]
1	134047800	134047801	3	1.87866	+	[score_CL=1.87866;score_E=92.2671;score_B=79.8079;score_UC=1.87866]
1	134183100	134183101	3	0.076742	+	[score_CL=0.076742;score_E=29.3421;score_B=20.0952;score_UC=0.076742]
1	134183107	134183108	3	0.076742	+	[score_CL=0.076742;score_E=29.1961;score_B=19.9888;score_UC=0.076742]
1	134189750	134189751	3	0.661369	+	[score_CL=0.661369;score_E=40.4499;score_B=26.3839;score_UC=0.661369]
1	134189751	134189752	3	2.81025	+	[score_CL=2.81025;score_E=34.9014;score_B=28.4832;score_UC=2.81025]
1	134189949	134189950	3	4.44621	+	[score_CL=4.44621;score_E=80.3821;score_B=72.8466;score_UC=4.44621]
1	134189950	134189951	3	16.8471	+	[score_CL=16.8471;score_E=80.697;score_B=93.869;score_UC=16.8471]
1	134189951	134189952	3	13.9286	+	[score_CL=13.9286;score_E=87.6816;score_B=93.8975;score_UC=13.9286]
1	134189952	134189953	3	8.49684	+	[score_CL=8.49684;score_E=76.4908;score_B=77.1272;score_UC=8.49684]
1	134189955	134189956	3	6.21072	+	[score_CL=6.21072;score_E=69.4099;score_B=65.7141;score_UC=6.21072]
1	134189956	134189957	3	6.39321	+	[score_CL=6.39321;score_E=71.6587;score_B=65.9734;score_UC=6.39321]
1	134189957	134189958	3	2.34983	+	[score_CL=2.34983;score_E=72.1523;score_B=60.599;score_UC=2.34983]
1	134189964	134189965	3	10.6348	+	[score_CL=10.6348;score_E=82.3747;score_B=88.1822;score_UC=10.6348]
1	134189965	134189966	3	20.9086	+	[score_CL=20.9086;score_E=72.8798;score_B=93.778;score_UC=20.9086]
1	134189969	134189970	3	2.65377	+	[score_CL=2.65377;score_E=72.9082;score_B=61.617;score_UC=2.65377]
1	134189970	134189971	3	8.26721	+	[score_CL=8.26721;score_E=66.6246;score_B=67.0717;score_UC=8.26721]
1	134189971	134189972	3	2.43604	+	[score_CL=2.43604;score_E=72.5152;score_B=60.9579;score_UC=2.43604]
1	134411114	134411115	3	7.9038	+	[score_CL=7.9038;score_E=48.0275;score_B=47.7191;score_UC=7.9038]
1	134411115	134411116	3	5.14033	+	[score_CL=5.14033;score_E=60.5519;score_B=49.121;score_UC=5.14033]
1	134411116	134411117	3	8.45677	+	[score_CL=8.45677;score_E=56.0242;score_B=52.0542;score_UC=8.45677]
1	134411117	134411118	3	7.97333	+	[score_CL=7.97333;score_E=53.6467;score_B=51.3007;score_UC=7.97333]
1	134411118	134411119	3	1.8542	+	[score_CL=1.8542;score_E=54.8947;score_B=42.2959;score_UC=1.8542]
1	134411130	134411131	3	5.81186	+	[score_CL=5.81186;score_E=55.5414;score_B=50.8278;score_UC=5.81186]
1	134411131	134411132	3	8.70186	+	[score_CL=8.70186;score_E=67.8317;score_B=63.9686;score_UC=8.70186]
1	134411132	134411133	3	15.417	+	[score_CL=15.417;score_E=63.4566;score_B=72.6223;score_UC=15.417]
1	134411133	134411134	3	8.00578	+	[score_CL=8.00578;score_E=62.4067;score_B=62.0794;score_UC=8.00578]
1	134411457	134411458	3	8.15183	+	[score_CL=8.15183;score_E=51.3798;score_B=56.4257;score_UC=8.15183]
1	134411471	134411472	3	5.22748	+	[score_CL=5.22748;score_E=50.9489;score_B=48.1812;score_UC=5.22748]
1	134411472	134411473	3	2.16238	+	[score_CL=2.16238;score_E=56.8087;score_B=44.9305;score_UC=2.16238]
1	134411550	134411551	3	0.395626	+	[score_CL=0.395626;score_E=52.478;score_B=37.4305;score_UC=0.395626]
1	134411551	134411552	3	5.62238	+	[score_CL=5.62238;score_E=52.065;score_B=46.0769;score_UC=5.62238]
1	134411552	134411553	3	8.1986	+	[score_CL=8.1986;score_E=48.067;score_B=48.6724;score_UC=8.1986]
1	134411561	134411562	3	5.64285	+	[score_CL=5.64285;score_E=47.3322;score_B=43.3835;score_UC=5.64285]
1	134411562	134411563	3	4.43279	+	[score_CL=4.43279;score_E=49.4599;score_B=42.2022;score_UC=4.43279]
1	134411565	134411566	3	35.5819	+	[score_CL=35.5819;score_E=63.255;score_B=98.8368;score_UC=35.5819]
1	134411566	134411567	3	45.1098	+	[score_CL=45.1098;score_E=66.4349;score_B=111.545;score_UC=45.1098]
1	134411567	134411568	3	6.76959	+	[score_CL=6.76959;score_E=62.0753;score_B=68.8461;score_UC=6.76959]
1	134411587	134411588	3	5.08816	+	[score_CL=5.08816;score_E=44.3704;score_B=42.3672;score_UC=5.08816]
1	134411588	134411589	3	0.879997	+	[score_CL=0.879997;score_E=52.3938;score_B=38.1594;score_UC=0.879997]
1	134411591	134411592	3	2.84518	+	[score_CL=2.84518;score_E=51.2446;score_B=40.6597;score_UC=2.84518]
1	134411592	134411593	3	5.57347	+	[score_CL=5.57347;score_E=49.0946;score_B=43.4628;score_UC=5.57347]
1	134411593	134411594	3	2.91211	+	[score_CL=2.91211;score_E=51.1276;score_B=40.7118;score_UC=2.91211]
1	134411595	134411596	3	0.0189519	+	[score_CL=0.0189519;score_E=43.4076;score_B=32.8332;score_UC=0.0189519]
1	134411598	134411599	3	3.23459	+	[score_CL=3.23459;score_E=52.5775;score_B=42.5491;score_UC=3.23459]
1	134411599	134411600	3	7.15284	+	[score_CL=7.15284;score_E=46.2686;score_B=46.4414;score_UC=7.15284]
1	134411602	134411603	3	1.31532	+	[score_CL=1.31532;score_E=50.7759;score_B=37.0858;score_UC=1.31532]
1	134411603	134411604	3	3.78721	+	[score_CL=3.78721;score_E=44.5487;score_B=39.523;score_UC=3.78721]
1	134415496	134415497	3	2.34177	+	[score_CL=2.34177;score_E=55.5712;score_B=44.0313;score_UC=2.34177]
1	134415497	134415498	3	5.45124	+	[score_CL=5.45124;score_E=49.6803;score_B=47.2066;score_UC=5.45124]
1	134415500	134415501	3	0.87075	+	[score_CL=0.87075;score_E=47.3723;score_B=38.5126;score_UC=0.87075]
1	134415514	134415515	3	10.8091	+	[score_CL=10.8091;score_E=67.5152;score_B=73.7724;score_UC=10.8091]
1	134415515	134415516	3	21.0108	+	[score_CL=21.0108;score_E=58.2869;score_B=79.2881;score_UC=21.0108]
1	134415525	134415526	3	18.7146	+	[score_CL=18.7146;score_E=67.3366;score_B=86.0513;score_UC=18.7146]
1	134415526	134415527	3	74.2075	+	[score_CL=74.2075;score_E=85.421;score_B=159.629;score_UC=74.2075]
1	134415527	134415528	3	79.3672	+	[score_CL=83.1521;score_E=79.3672;score_B=162.519;score_UC=79.3672]
1	134415528	134415529	3	13.5341	+	[score_CL=13.5341;score_E=66.4638;score_B=79.998;score_UC=13.5341]
1	134415529	134415530	3	0.0925172	+	[score_CL=0.0925172;score_E=64.2876;score_B=49.0656;score_UC=0.0925172]
1	134415538	134415539	3	8.60348	+	[score_CL=8.60348;score_E=65.5879;score_B=70.3932;score_UC=8.60348]
1	134415539	134415540	3	24.4457	+	[score_CL=24.4457;score_E=65.2524;score_B=89.6339;score_UC=24.4457]
1	134415540	134415541	3	11.7343	+	[score_CL=11.7343;score_E=84.4774;score_B=96.2111;score_UC=11.7343]
1	134415541	134415542	3	32.7637	+	[score_CL=32.7637;score_E=75.3692;score_B=108.133;score_UC=32.7637]
1	134415542	134415543	3	28.2143	+	[score_CL=28.2143;score_E=64.3767;score_B=92.591;score_UC=28.2143]
1	134415543	134415544	3	0.171189	+	[score_CL=0.171189;score_E=63.405;score_B=61.5488;score_UC=0.171189]
1	134420045	134420046	3	0.41649	+	[score_CL=0.41649;score_E=61.6713;score_B=52.0489;score_UC=0.41649]
1	134420050	134420051	3	1.69365	+	[score_CL=1.69365;score_E=76.3337;score_B=63.529;score_UC=1.69365]
1	134420051	134420052	3	10.4245	+	[score_CL=10.4245;score_E=64.3139;score_B=72.2839;score_UC=10.4245]
1	134420053	134420054	3	4.64564	+	[score_CL=4.64564;score_E=62.8695;score_B=61.0083;score_UC=4.64564]
1	134420056	134420057	3	2.54165	+	[score_CL=2.54165;score_E=63.1481;score_B=57.1236;score_UC=2.54165]
1	134420059	134420060	3	0.241105	+	[score_CL=0.241105;score_E=63.1659;score_B=53.214;score_UC=0.241105]
1	134420069	134420070	3	14.1984	+	[score_CL=14.1984;score_E=83.749;score_B=97.9474;score_UC=14.1984]
1	134420070	134420071	3	38.1896	+	[score_CL=38.1896;score_E=97.7657;score_B=135.955;score_UC=38.1896]
1	134420071	134420072	3	22.3798	+	[score_CL=22.3798;score_E=82.3913;score_B=104.771;score_UC=22.3798]
1	134420074	134420075	3	1.68305	+	[score_CL=1.68305;score_E=83.5192;score_B=78.0825;score_UC=1.68305]
1	134420075	134420076	3	24.3288	+	[score_CL=24.3288;score_E=85.3039;score_B=109.633;score_UC=24.3288]
1	134420076	134420077	3	47.908	+	[score_CL=47.908;score_E=85.0173;score_B=132.925;score_UC=47.908]
1	134420077	134420078	3	2.89606	+	[score_CL=2.89606;score_E=93.0595;score_B=96.0093;score_UC=2.89606]
1	134420078	134420079	3	8.53441	+	[score_CL=8.53441;score_E=78.74;score_B=76.5724;score_UC=8.53441]
1	134420079	134420080	3	13.0713	+	[score_CL=13.0713;score_E=86.5172;score_B=90.9345;score_UC=13.0713]
1	134420080	134420081	3	15.4144	+	[score_CL=15.4144;score_E=94.6808;score_B=104.026;score_UC=15.4144]
1	134420081	134420082	3	19.4363	+	[score_CL=19.4363;score_E=98.0232;score_B=116.302;score_UC=19.4363]
1	134420082	134420083	3	21.8154	+	[score_CL=21.8154;score_E=84.5847;score_B=106.335;score_UC=21.8154]
1	134420083	134420084	3	3.69921	+	[score_CL=3.69921;score_E=81.3106;score_B=76.8286;score_UC=3.69921]
1	134421646	134421647	3	7.57784	+	[score_CL=7.57784;score_E=70.8681;score_B=70.0703;score_UC=7.57784]
1	134421647	134421648	3	6.01299	+	[score_CL=6.01299;score_E=73.2511;score_B=68.9765;score_UC=6.01299]
1	134421665	134421666	3	0.0914718	+	[score_CL=0.0914718;score_E=82.5391;score_B=66.574;score_UC=0.0914718]
1	134421666	134421667	3	6.93329	+	[score_CL=6.93329;score_E=75.0311;score_B=73.6706;score_UC=6.93329]
1	134421667	134421668	3	3.64739	+	[score_CL=3.64739;score_E=99.9735;score_B=89.9366;score_UC=3.64739]
1	134421668	134421669	3	22.9962	+	[score_CL=22.9962;score_E=81.7031;score_B=104.662;score_UC=22.9962]
1	134421669	134421670	3	7.31237	+	[score_CL=7.31237;score_E=90.1096;score_B=92.1447;score_UC=7.31237]
1	134421672	134421673	3	2.62516	+	[score_CL=2.62516;score_E=75.691;score_B=65.5929;score_UC=2.62516]
1	134421673	134421674	3	2.987	+	[score_CL=2.987;score_E=91.6445;score_B=77.8981;score_UC=2.987]
1	134421674	134421675	3	14.9392	+	[score_CL=14.9392;score_E=94.1851;score_B=109.124;score_UC=14.9392]
1	134421675	134421676	3	38.1325	+	[score_CL=38.1325;score_E=105.91;score_B=144.042;score_UC=38.1325]
1	134421676	134421677	3	22.9664	+	[score_CL=22.9664;score_E=90.3449;score_B=113.311;score_UC=22.9664]
1	134421681	134421682	3	1.51973	+	[score_CL=1.51973;score_E=77.484;score_B=64.446;score_UC=1.51973]
1	134421682	134421683	3	4.15587	+	[score_CL=4.15587;score_E=71.2719;score_B=66.8809;score_UC=4.15587]
1	134421684	134421685	3	1.52928	+	[score_CL=1.52928;score_E=79.4927;score_B=66.3913;score_UC=1.52928]
1	134421685	134421686	3	6.7542	+	[score_CL=6.7542;score_E=85.9703;score_B=81.4136;score_UC=6.7542]
1	134421686	134421687	3	15.2227	+	[score_CL=15.2227;score_E=81.9009;score_B=91.0625;score_UC=15.2227]
1	134421687	134421688	3	6.60927	+	[score_CL=6.60927;score_E=85.3074;score_B=80.6233;score_UC=6.60927]
1	134421688	134421689	3	1.34594	+	[score_CL=1.34594;score_E=81.8847;score_B=65.1313;score_UC=1.34594]
1	134421689	134421690	3	1.34279	+	[score_CL=1.34279;score_E=73.0526;score_B=59.8075;score_UC=1.34279]
1	134421690	134421691	3	0.751497	+	[score_CL=0.751497;score_E=72.2685;score_B=58.7797;score_UC=0.751497]
1	134426564	134426565	3	2.67685	+	[score_CL=2.67685;score_E=24.9306;score_B=21.8212;score_UC=2.67685]
1	134428137	134428138	3	8.68367	+	[score_CL=8.68367;score_E=28.7511;score_B=37.4176;score_UC=8.68367]
1	134428138	134428139	3	13.4182	+	[score_CL=13.4182;score_E=28.7502;score_B=42.1685;score_UC=13.4182]
1	134428139	134428140	3	28.7502	+	[score_CL=42.5714;score_E=28.7502;score_B=71.3216;score_UC=28.7502]
1	134428140	134428141	3	14.3013	+	[score_CL=14.3013;score_E=28.7502;score_B=43.0516;score_UC=14.3013]
1	134428143	134428144	3	0.53749	+	[score_CL=0.53749;score_E=24.2336;score_B=17.8547;score_UC=0.53749]
1	134428145	134428146	3	1.83195	+	[score_CL=1.83195;score_E=29.8657;score_B=30.5621;score_UC=1.83195]
1	134428146	134428147	3	13.979	+	[score_CL=13.979;score_E=28.9322;score_B=42.7175;score_UC=13.979]
1	134428147	134428148	3	3.07283	+	[score_CL=3.07283;score_E=35.2618;score_B=36.7398;score_UC=3.07283]
1	134428148	134428149	3	6.91876	+	[score_CL=6.91876;score_E=35.3169;score_B=41.5004;score_UC=6.91876]
1	134428149	134428150	3	17.5174	+	[score_CL=17.5174;score_E=34.88;score_B=52.3973;score_UC=17.5174]
1	134428150	134428151	3	17.5871	+	[score_CL=17.5871;score_E=34.88;score_B=52.4671;score_UC=17.5871]
1	134428151	134428152	3	22.3907	+	[score_CL=22.3907;score_E=34.88;score_B=57.2707;score_UC=22.3907]
1	134428152	134428153	3	1.78595	+	[score_CL=1.78595;score_E=35.3884;score_B=37.1771;score_UC=1.78595]
1	134431124	134431125	3	0.970011	+	[score_CL=0.970011;score_E=37.2268;score_B=23.4222;score_UC=0.970011]
1	134431125	134431126	3	1.90115	+	[score_CL=1.90115;score_E=38.7092;score_B=25.4045;score_UC=1.90115]
1	134431126	134431127	3	2.94129	+	[score_CL=2.94129;score_E=39.3867;score_B=32.0515;score_UC=2.94129]
1	134431127	134431128	3	8.49003	+	[score_CL=8.49003;score_E=34.3226;score_B=37.6042;score_UC=8.49003]
1	134431178	134431179	3	3.51906	+	[score_CL=3.51906;score_E=37.0676;score_B=28.6913;score_UC=3.51906]
1	134431179	134431180	3	4.25446	+	[score_CL=4.25446;score_E=37.0374;score_B=29.4047;score_UC=4.25446]
1	134431180	134431181	3	1.62294	+	[score_CL=1.62294;score_E=42.6788;score_B=26.6764;score_UC=1.62294]
1	134431181	134431182	3	1.66442	+	[score_CL=1.66442;score_E=40.5927;score_B=31.4863;score_UC=1.66442]
1	134431182	134431183	3	9.13523	+	[score_CL=9.13523;score_E=32.9653;score_B=38.746;score_UC=9.13523]
1	134431199	134431200	3	4.59986	+	[score_CL=4.59986;score_E=34.0026;score_B=34.141;score_UC=4.59986]
1	134431200	134431201	3	9.82061	+	[score_CL=9.82061;score_E=33.3328;score_B=39.28;score_UC=9.82061]
1	134431548	134431549	3	0.423998	+	[score_CL=0.423998;score_E=35.5694;score_B=25.8639;score_UC=0.423998]
1	134431726	134431727	3	8.33115	+	[score_CL=8.33115;score_E=306.311;score_B=311.953;score_UC=8.33115]
1	134431731	134431732	3	0.00525498	+	[score_CL=0.00525498;score_E=336.207;score_B=321.532;score_UC=0.00525498]
1	134431732	134431733	3	16.3212	+	[score_CL=16.3212;score_E=318.588;score_B=334.9;score_UC=16.3212]
1	134431737	134431738	3	61.4658	+	[score_CL=61.4658;score_E=345.955;score_B=407.421;score_UC=61.4658]
1	134431738	134431739	3	119.01	+	[score_CL=119.01;score_E=366.436;score_B=485.446;score_UC=119.01]
1	134431739	134431740	3	25.066	+	[score_CL=25.066;score_E=367.636;score_B=392.702;score_UC=25.066]
1	134431740	134431741	3	52.085	+	[score_CL=52.085;score_E=360.441;score_B=412.526;score_UC=52.085]
1	134431741	134431742	3	12.2211	+	[score_CL=12.2211;score_E=351.809;score_B=364.03;score_UC=12.2211]
1	134431742	134431743	3	2.47258	+	[score_CL=2.47258;score_E=366.623;score_B=369.176;score_UC=2.47258]
1	134431743	134431744	3	44.3898	+	[score_CL=44.3898;score_E=354.928;score_B=399.317;score_UC=44.3898]
1	134431744	134431745	3	64.5834	+	[score_CL=64.5834;score_E=352.013;score_B=416.597;score_UC=64.5834]
1	134431748	134431749	3	18.638	+	[score_CL=18.638;score_E=355.504;score_B=374.142;score_UC=18.638]
1	134431749	134431750	3	57.2214	+	[score_CL=57.2214;score_E=374.085;score_B=431.307;score_UC=57.2214]
1	134431750	134431751	3	115.062	+	[score_CL=115.062;score_E=375.414;score_B=490.476;score_UC=115.062]
1	134431751	134431752	3	141.654	+	[score_CL=141.654;score_E=375.642;score_B=517.296;score_UC=141.654]
1	134431752	134431753	3	86.2953	+	[score_CL=86.2953;score_E=375.786;score_B=462.082;score_UC=86.2953]
1	134431753	134431754	3	29.9057	+	[score_CL=29.9057;score_E=375.853;score_B=405.759;score_UC=29.9057]
1	134431754	134431755	3	52.4762	+	[score_CL=52.4762;score_E=375.842;score_B=428.319;score_UC=52.4762]
1	134431755	134431756	3	44.0407	+	[score_CL=44.0407;score_E=375.755;score_B=419.796;score_UC=44.0407]
1	134431756	134431757	3	34.6245	+	[score_CL=34.6245;score_E=355.071;score_B=389.696;score_UC=34.6245]
1	134431759	134431760	3	19.7807	+	[score_CL=19.7807;score_E=341.776;score_B=361.531;score_UC=19.7807]
1	134431760	134431761	3	6.8626	+	[score_CL=6.8626;score_E=366.24;score_B=359.341;score_UC=6.8626]
1	134431761	134431762	3	12.7353	+	[score_CL=12.7353;score_E=361.31;score_B=374.045;score_UC=12.7353]
1	134431762	134431763	3	42.1663	+	[score_CL=42.1663;score_E=366.577;score_B=408.743;score_UC=42.1663]
1	134431763	134431764	3	27.1745	+	[score_CL=27.1745;score_E=368.681;score_B=395.856;score_UC=27.1745]
1	134431764	134431765	3	16.831	+	[score_CL=16.831;score_E=371.655;score_B=388.486;score_UC=16.831]
1	134431765	134431766	3	27.4733	+	[score_CL=27.4733;score_E=360.961;score_B=388.431;score_UC=27.4733]
1	134431766	134431767	3	13.1088	+	[score_CL=13.1088;score_E=369.544;score_B=382.225;score_UC=13.1088]
1	134431767	134431768	3	21.1284	+	[score_CL=21.1284;score_E=362.922;score_B=384.05;score_UC=21.1284]
1	134431768	134431769	3	52.6105	+	[score_CL=52.6105;score_E=367.895;score_B=420.506;score_UC=52.6105]
1	134431769	134431770	3	133.212	+	[score_CL=133.212;score_E=366.966;score_B=500.177;score_UC=133.212]
1	134431770	134431771	3	140.122	+	[score_CL=140.122;score_E=345.314;score_B=485.436;score_UC=140.122]
1	134431778	134431779	3	21.2225	+	[score_CL=21.2225;score_E=314.982;score_B=336.205;score_UC=21.2225]
1	134431790	134431791	3	10.7771	+	[score_CL=10.7771;score_E=312.985;score_B=322.179;score_UC=10.7771]
1	134431791	134431792	3	24.7334	+	[score_CL=24.7334;score_E=317.647;score_B=342.33;score_UC=24.7334]
1	134431792	134431793	3	16.5325	+	[score_CL=16.5325;score_E=327.941;score_B=344.473;score_UC=16.5325]
1	134431793	134431794	3	44.8166	+	[score_CL=44.8166;score_E=305.221;score_B=350.038;score_UC=44.8166]
1	134431794	134431795	3	2.67165	+	[score_CL=2.67165;score_E=303.026;score_B=305.765;score_UC=2.67165]
1	134432028	134432029	3	10.3248	+	[score_CL=10.3248;score_E=200.591;score_B=210.916;score_UC=10.3248]
1	134432029	134432030	3	55.1035	+	[score_CL=55.1035;score_E=211.275;score_B=266.379;score_UC=55.1035]
1	134432030	134432031	3	61.5098	+	[score_CL=61.5098;score_E=199.984;score_B=261.494;score_UC=61.5098]
1	134432042	134432043	3	7.15762	+	[score_CL=7.15762;score_E=182.909;score_B=186.252;score_UC=7.15762]
1	134432045	134432046	3	76.4014	+	[score_CL=76.4014;score_E=203.431;score_B=279.833;score_UC=76.4014]
1	134432046	134432047	3	149.702	+	[score_CL=149.702;score_E=222.606;score_B=372.308;score_UC=149.702]
1	134432047	134432048	3	46.666	+	[score_CL=46.666;score_E=202.015;score_B=248.681;score_UC=46.666]
1	134432058	134432059	3	58.4735	+	[score_CL=58.4735;score_E=201.066;score_B=259.539;score_UC=58.4735]
1	134432059	134432060	3	67.0043	+	[score_CL=67.0043;score_E=219.951;score_B=286.956;score_UC=67.0043]
1	134432060	134432061	3	47.8635	+	[score_CL=47.8635;score_E=199.078;score_B=246.942;score_UC=47.8635]
1	134432084	134432085	3	12.5825	+	[score_CL=12.5825;score_E=187.233;score_B=199.816;score_UC=12.5825]
1	134432085	134432086	3	35.8921	+	[score_CL=35.8921;score_E=199.132;score_B=235.024;score_UC=35.8921]
1	134432086	134432087	3	47.2409	+	[score_CL=47.2409;score_E=184.564;score_B=231.805;score_UC=47.2409]
1	134432195	134432196	3	36.8015	+	[score_CL=36.8015;score_E=168.65;score_B=205.452;score_UC=36.8015]
1	134432196	134432197	3	139.965	+	[score_CL=139.965;score_E=187.957;score_B=327.922;score_UC=139.965]
1	134432197	134432198	3	125.081	+	[score_CL=125.081;score_E=188.055;score_B=313.135;score_UC=125.081]
1	134432198	134432199	3	105.027	+	[score_CL=105.027;score_E=188.141;score_B=293.169;score_UC=105.027]
1	134432199	134432200	3	188.217	+	[score_CL=255.111;score_E=188.217;score_B=443.328;score_UC=188.217]
1	134432200	134432201	3	135.733	+	[score_CL=135.733;score_E=188.28;score_B=324.013;score_UC=135.733]
1	134432201	134432202	3	80.3073	+	[score_CL=80.3073;score_E=188.332;score_B=268.64;score_UC=80.3073]
1	134432202	134432203	3	130.674	+	[score_CL=130.674;score_E=184.115;score_B=314.788;score_UC=130.674]
1	134432203	134432204	3	16.2784	+	[score_CL=16.2784;score_E=188.4;score_B=204.678;score_UC=16.2784]
1	134432204	134432205	3	50.8103	+	[score_CL=50.8103;score_E=185.419;score_B=236.229;score_UC=50.8103]
1	134432205	134432206	3	79.6187	+	[score_CL=79.6187;score_E=188.417;score_B=268.035;score_UC=79.6187]
1	134432206	134432207	3	68.2667	+	[score_CL=68.2667;score_E=167.885;score_B=236.151;score_UC=68.2667]
1	134432223	134432224	3	56.9814	+	[score_CL=56.9814;score_E=160.623;score_B=217.605;score_UC=56.9814]
1	134432224	134432225	3	14.2512	+	[score_CL=14.2512;score_E=165.336;score_B=179.587;score_UC=14.2512]
1	134432511	134432512	3	29.1187	+	[score_CL=29.1187;score_E=499.818;score_B=528.937;score_UC=29.1187]
1	134432512	134432513	3	57.3396	+	[score_CL=57.3396;score_E=502.274;score_B=559.614;score_UC=57.3396]
1	134432514	134432515	3	24.2418	+	[score_CL=24.2418;score_E=510.867;score_B=535.108;score_UC=24.2418]
1	134432515	134432516	3	64.3724	+	[score_CL=64.3724;score_E=523.349;score_B=587.722;score_UC=64.3724]
1	134432516	134432517	3	10.2525	+	[score_CL=10.2525;score_E=537.083;score_B=547.335;score_UC=10.2525]
1	134432517	134432518	3	28.9085	+	[score_CL=28.9085;score_E=531.492;score_B=560.4;score_UC=28.9085]
1	134432518	134432519	3	115.642	+	[score_CL=115.642;score_E=543.768;score_B=659.409;score_UC=115.642]
1	134432519	134432520	3	134.518	+	[score_CL=134.518;score_E=530.417;score_B=664.935;score_UC=134.518]
1	134432520	134432521	3	3.93623	+	[score_CL=3.93623;score_E=529.591;score_B=533.547;score_UC=3.93623]
1	134432526	134432527	3	17.5905	+	[score_CL=17.5905;score_E=547.796;score_B=565.387;score_UC=17.5905]
1	134432527	134432528	3	35.4767	+	[score_CL=35.4767;score_E=567.695;score_B=603.172;score_UC=35.4767]
1	134432528	134432529	3	71.9551	+	[score_CL=71.9551;score_E=571.906;score_B=643.861;score_UC=71.9551]
1	134432529	134432530	3	72.3277	+	[score_CL=72.3277;score_E=574.202;score_B=646.529;score_UC=72.3277]
1	134432530	134432531	3	127.901	+	[score_CL=127.901;score_E=576.4;score_B=704.301;score_UC=127.901]
1	134432531	134432532	3	53.7056	+	[score_CL=53.7056;score_E=557.969;score_B=611.674;score_UC=53.7056]
1	134432533	134432534	3	0.65878	+	[score_CL=0.65878;score_E=542.614;score_B=533.398;score_UC=0.65878]
1	134432535	134432536	3	66.1085	+	[score_CL=66.1085;score_E=566.581;score_B=632.689;score_UC=66.1085]
1	134432536	134432537	3	156.838	+	[score_CL=156.838;score_E=587.366;score_B=744.203;score_UC=156.838]
1	134432537	134432538	3	212.997	+	[score_CL=212.997;score_E=588.819;score_B=801.816;score_UC=212.997]
1	134432538	134432539	3	54.2008	+	[score_CL=54.2008;score_E=590.163;score_B=644.364;score_UC=54.2008]
1	134432539	134432540	3	42.2989	+	[score_CL=42.2989;score_E=591.397;score_B=633.696;score_UC=42.2989]
1	134432540	134432541	3	106.204	+	[score_CL=106.204;score_E=592.518;score_B=698.721;score_UC=106.204]
1	134432541	134432542	3	68.7559	+	[score_CL=68.7559;score_E=593.526;score_B=662.282;score_UC=68.7559]
1	134432542	134432543	3	143.414	+	[score_CL=143.414;score_E=594.422;score_B=737.836;score_UC=143.414]
1	134432543	134432544	3	99.2175	+	[score_CL=99.2175;score_E=595.205;score_B=694.422;score_UC=99.2175]
1	134432544	134432545	3	31.1729	+	[score_CL=31.1729;score_E=592.264;score_B=623.436;score_UC=31.1729]
1	134432545	134432546	3	16.9393	+	[score_CL=16.9393;score_E=575.908;score_B=592.847;score_UC=16.9393]
1	134432550	134432551	3	45.8672	+	[score_CL=45.8672;score_E=578.249;score_B=624.117;score_UC=45.8672]
1	134432551	134432552	3	167.294	+	[score_CL=167.294;score_E=597.332;score_B=764.626;score_UC=167.294]
1	134432552	134432553	3	146.649	+	[score_CL=146.649;score_E=597.076;score_B=743.724;score_UC=146.649]
1	134432553	134432554	3	287.953	+	[score_CL=287.953;score_E=596.693;score_B=884.646;score_UC=287.953]
1	134432554	134432555	3	356.723	+	[score_CL=356.723;score_E=596.204;score_B=952.927;score_UC=356.723]
1	134432555	134432556	3	208.97	+	[score_CL=208.97;score_E=595.597;score_B=804.567;score_UC=208.97]
1	134432556	134432557	3	283.16	+	[score_CL=283.16;score_E=594.875;score_B=878.035;score_UC=283.16]
1	134432557	134432558	3	229.382	+	[score_CL=229.382;score_E=594.037;score_B=823.419;score_UC=229.382]
1	134432558	134432559	3	51.0477	+	[score_CL=51.0477;score_E=593.082;score_B=644.13;score_UC=51.0477]
1	134432559	134432560	3	51.7896	+	[score_CL=51.7896;score_E=571.491;score_B=623.281;score_UC=51.7896]
1	134432729	134432730	3	149.641	+	[score_CL=149.641;score_E=526.737;score_B=676.379;score_UC=149.641]
1	134432730	134432731	3	296.869	+	[score_CL=296.869;score_E=525.924;score_B=822.793;score_UC=296.869]
1	134432745	134432746	3	120.837	+	[score_CL=120.837;score_E=520.75;score_B=641.587;score_UC=120.837]
1	134432746	134432747	3	148.941	+	[score_CL=148.941;score_E=538.741;score_B=687.683;score_UC=148.941]
1	134432747	134432748	3	104.779	+	[score_CL=104.779;score_E=537.427;score_B=642.205;score_UC=104.779]
1	134432748	134432749	3	99.353	+	[score_CL=99.353;score_E=515.509;score_B=614.862;score_UC=99.353]
1	134432750	134432751	3	30.8313	+	[score_CL=30.8313;score_E=513.788;score_B=544.619;score_UC=30.8313]
1	134432751	134432752	3	32.031	+	[score_CL=32.031;score_E=531.389;score_B=563.42;score_UC=32.031]
1	134432752	134432753	3	83.1966	+	[score_CL=83.1966;score_E=529.695;score_B=612.892;score_UC=83.1966]
1	134432753	134432754	3	107.868	+	[score_CL=107.868;score_E=527.953;score_B=635.821;score_UC=107.868]
1	134432754	134432755	3	98.8619	+	[score_CL=98.8619;score_E=526.113;score_B=624.974;score_UC=98.8619]
1	134432755	134432756	3	28.7207	+	[score_CL=28.7207;score_E=524.243;score_B=552.963;score_UC=28.7207]
1	134432756	134432757	3	66.1239	+	[score_CL=66.1239;score_E=522.306;score_B=588.43;score_UC=66.1239]
1	134432757	134432758	3	56.5648	+	[score_CL=56.5648;score_E=499.795;score_B=556.36;score_UC=56.5648]
1	134432760	134432761	3	14.4754	+	[score_CL=14.4754;score_E=494.861;score_B=509.336;score_UC=14.4754]
1	134432761	134432762	3	98.3838	+	[score_CL=98.3838;score_E=507.174;score_B=605.558;score_UC=98.3838]
1	134432762	134432763	3	39.2144	+	[score_CL=39.2144;score_E=489.22;score_B=528.434;score_UC=39.2144]
1	134432846	134432847	3	61.3928	+	[score_CL=61.3928;score_E=402.131;score_B=463.523;score_UC=61.3928]
1	134432866	134432867	3	48.5922	+	[score_CL=48.5922;score_E=439.131;score_B=487.723;score_UC=48.5922]
1	134432867	134432868	3	44.2438	+	[score_CL=44.2438;score_E=438.424;score_B=482.668;score_UC=44.2438]
1	134432870	134432871	3	10.9723	+	[score_CL=10.9723;score_E=440.419;score_B=451.391;score_UC=10.9723]
1	134432871	134432872	3	33.6234	+	[score_CL=33.6234;score_E=431.043;score_B=464.666;score_UC=33.6234]
1	134432879	134432880	3	32.7075	+	[score_CL=32.7075;score_E=439.582;score_B=472.289;score_UC=32.7075]
1	134432880	134432881	3	34.4964	+	[score_CL=34.4964;score_E=458.364;score_B=492.86;score_UC=34.4964]
1	134432881	134432882	3	171.471	+	[score_CL=171.471;score_E=457.849;score_B=629.32;score_UC=171.471]
1	134432882	134432883	3	269.008	+	[score_CL=269.008;score_E=457.261;score_B=726.268;score_UC=269.008]
1	134432883	134432884	3	140.876	+	[score_CL=140.876;score_E=456.598;score_B=597.473;score_UC=140.876]
1	134432884	134432885	3	85.2876	+	[score_CL=85.2876;score_E=435.338;score_B=520.626;score_UC=85.2876]
1	134432888	134432889	3	59.199	+	[score_CL=59.199;score_E=432.93;score_B=492.129;score_UC=59.199]
1	134432889	134432890	3	213.695	+	[score_CL=213.695;score_E=451.037;score_B=664.732;score_UC=213.695]
1	134432890	134432891	3	36.0019	+	[score_CL=36.0019;score_E=447.642;score_B=483.644;score_UC=36.0019]
1	134432891	134432892	3	18.4339	+	[score_CL=18.4339;score_E=428.058;score_B=446.492;score_UC=18.4339]
1	134432895	134432896	3	41.7933	+	[score_CL=41.7933;score_E=423.536;score_B=465.33;score_UC=41.7933]
1	134432896	134432897	3	52.2213	+	[score_CL=52.2213;score_E=420.601;score_B=472.822;score_UC=52.2213]
1	134432904	134432905	3	8.25908	+	[score_CL=8.25908;score_E=391.875;score_B=392.433;score_UC=8.25908]
1	134432905	134432906	3	6.06996	+	[score_CL=6.06996;score_E=402.617;score_B=393.029;score_UC=6.06996]
1	134432906	134432907	3	10.0262	+	[score_CL=10.0262;score_E=407.808;score_B=416.695;score_UC=10.0262]
1	134432907	134432908	3	31.0941	+	[score_CL=31.0941;score_E=409.387;score_B=440.481;score_UC=31.0941]
1	134432908	134432909	3	80.3623	+	[score_CL=80.3623;score_E=401.12;score_B=481.482;score_UC=80.3623]
1	134432909	134432910	3	5.48027	+	[score_CL=5.48027;score_E=393.153;score_B=398.638;score_UC=5.48027]
1	134433025	134433026	3	6.01525	+	[score_CL=6.01525;score_E=194.958;score_B=192.962;score_UC=6.01525]
1	134433026	134433027	3	22.3215	+	[score_CL=22.3215;score_E=180.742;score_B=203.061;score_UC=22.3215]
1	134433041	134433042	3	26.0702	+	[score_CL=26.0702;score_E=197.897;score_B=223.968;score_UC=26.0702]
1	134433042	134433043	3	29.3186	+	[score_CL=29.3186;score_E=217.248;score_B=246.567;score_UC=29.3186]
1	134433043	134433044	3	38.1203	+	[score_CL=38.1203;score_E=217.369;score_B=255.489;score_UC=38.1203]
1	134433044	134433045	3	30.7404	+	[score_CL=30.7404;score_E=196.955;score_B=227.696;score_UC=30.7404]
1	134433049	134433050	3	24.1964	+	[score_CL=24.1964;score_E=198.614;score_B=222.811;score_UC=24.1964]
1	134433050	134433051	3	86.1703	+	[score_CL=86.1703;score_E=217.863;score_B=304.033;score_UC=86.1703]
1	134433051	134433052	3	75.5546	+	[score_CL=75.5546;score_E=217.888;score_B=293.443;score_UC=75.5546]
1	134433052	134433053	3	44.7027	+	[score_CL=44.7027;score_E=217.892;score_B=262.594;score_UC=44.7027]
1	134433053	134433054	3	59.9611	+	[score_CL=59.9611;score_E=203.536;score_B=263.497;score_UC=59.9611]
1	134433054	134433055	3	6.17216	+	[score_CL=6.17216;score_E=200.682;score_B=206.857;score_UC=6.17216]
1	134433055	134433056	3	3.26067	+	[score_CL=3.26067;score_E=186.421;score_B=176.668;score_UC=3.26067]
1	134433128	134433129	3	0.798342	+	[score_CL=0.798342;score_E=127.924;score_B=118.851;score_UC=0.798342]
1	134433209	134433210	3	0.720298	+	[score_CL=0.720298;score_E=66.7826;score_B=57.6589;score_UC=0.720298]
1	134433277	134433278	3	4.73723	+	[score_CL=4.73723;score_E=76.6908;score_B=69.8129;score_UC=4.73723]
1	134433278	134433279	3	11.0065	+	[score_CL=11.0065;score_E=85.755;score_B=87.0872;score_UC=11.0065]
1	134433279	134433280	3	16.4411	+	[score_CL=16.4411;score_E=88.5598;score_B=99.6681;score_UC=16.4411]
1	134433280	134433281	3	13.01	+	[score_CL=13.01;score_E=80.8826;score_B=90.5632;score_UC=13.01]
1	134433289	134433290	3	0.354563	+	[score_CL=0.354563;score_E=64.0894;score_B=54.0029;score_UC=0.354563]
1	134433294	134433295	3	2.36786	+	[score_CL=2.36786;score_E=62.9223;score_B=56.7954;score_UC=2.36786]
1	134433305	134433306	3	12.5326	+	[score_CL=12.5326;score_E=70.0401;score_B=78.733;score_UC=12.5326]
1	134433306	134433307	3	9.83081	+	[score_CL=9.83081;score_E=82.2077;score_B=80.11;score_UC=9.83081]
1	134433307	134433308	3	9.75742	+	[score_CL=9.75742;score_E=76.7625;score_B=74.6491;score_UC=9.75742]
1	134433308	134433309	3	7.33548	+	[score_CL=7.33548;score_E=70.0825;score_B=67.4563;score_UC=7.33548]
1	134433309	134433310	3	0.466475	+	[score_CL=0.466475;score_E=70.7014;score_B=55.7525;score_UC=0.466475]
1	134468113	134468114	3	0.495965	+	[score_CL=0.495965;score_E=37.1356;score_B=22.8661;score_UC=0.495965]
1	134468114	134468115	3	1.84019	+	[score_CL=1.84019;score_E=40.2721;score_B=26.96;score_UC=1.84019]
1	134468115	134468116	3	4.70021	+	[score_CL=4.70021;score_E=43.1565;score_B=34.6134;score_UC=4.70021]
1	134468116	134468117	3	9.11556	+	[score_CL=9.11556;score_E=45.069;score_B=46.3442;score_UC=9.11556]
1	134468117	134468118	3	12.7421	+	[score_CL=12.7421;score_E=43.8358;score_B=49.7842;score_UC=12.7421]
1	134468118	134468119	3	4.01807	+	[score_CL=4.01807;score_E=51.268;score_B=44.0898;score_UC=4.01807]
1	134468119	134468120	3	10.5878	+	[score_CL=10.5878;score_E=36.3731;score_B=41.7233;score_UC=10.5878]
1	134468120	134468121	3	0.650591	+	[score_CL=0.650591;score_E=40.7579;score_B=31.5495;score_UC=0.650591]
1	134468126	134468127	3	0.611201	+	[score_CL=0.611201;score_E=40.0275;score_B=26.3471;score_UC=0.611201]
1	134468127	134468128	3	5.58338	+	[score_CL=5.58338;score_E=36.6268;score_B=32.849;score_UC=5.58338]
1	134468128	134468129	3	6.24186	+	[score_CL=6.24186;score_E=35.8556;score_B=33.4595;score_UC=6.24186]
1	134490312	134490313	3	2.50759	+	[score_CL=2.50759;score_E=139.714;score_B=128.381;score_UC=2.50759]
1	134490313	134490314	3	10.1159	+	[score_CL=10.1159;score_E=137.827;score_B=139.214;score_UC=10.1159]
1	134490314	134490315	3	8.34555	+	[score_CL=8.34555;score_E=138.379;score_B=137.605;score_UC=8.34555]
1	134490315	134490316	3	0.725626	+	[score_CL=0.725626;score_E=147.013;score_B=127.256;score_UC=0.725626]
1	134490316	134490317	3	2.91255	+	[score_CL=2.91255;score_E=143.948;score_B=132.243;score_UC=2.91255]
1	134490317	134490318	3	12.769	+	[score_CL=12.769;score_E=149.567;score_B=156.116;score_UC=12.769]
1	134490318	134490319	3	19.3149	+	[score_CL=19.3149;score_E=157.61;score_B=174.42;score_UC=19.3149]
1	134490319	134490320	3	17.2321	+	[score_CL=17.2321;score_E=166.818;score_B=184.05;score_UC=17.2321]
1	134490320	134490321	3	42.0497	+	[score_CL=42.0497;score_E=165.395;score_B=207.445;score_UC=42.0497]
1	134490321	134490322	3	40.0951	+	[score_CL=40.0951;score_E=167.5;score_B=207.595;score_UC=40.0951]
1	134490322	134490323	3	23.816	+	[score_CL=23.816;score_E=167.172;score_B=190.988;score_UC=23.816]
1	134490323	134490324	3	21.3459	+	[score_CL=21.3459;score_E=167.499;score_B=188.845;score_UC=21.3459]
1	134490324	134490325	3	39.7126	+	[score_CL=39.7126;score_E=165.81;score_B=205.523;score_UC=39.7126]
1	134490325	134490326	3	19.227	+	[score_CL=19.227;score_E=150.378;score_B=169.605;score_UC=19.227]
1	134490326	134490327	3	3.48223	+	[score_CL=3.48223;score_E=146.708;score_B=139.442;score_UC=3.48223]
1	134490431	134490432	3	2.86907	+	[score_CL=2.86907;score_E=143.658;score_B=133.09;score_UC=2.86907]
1	134490432	134490433	3	9.2271	+	[score_CL=9.2271;score_E=155.506;score_B=156.405;score_UC=9.2271]
1	134490433	134490434	3	21.9451	+	[score_CL=21.9451;score_E=148.162;score_B=169.649;score_UC=21.9451]
1	134490434	134490435	3	6.27464	+	[score_CL=6.27464;score_E=158.758;score_B=152.929;score_UC=6.27464]
1	134490435	134490436	3	6.27082	+	[score_CL=6.27082;score_E=160.446;score_B=155.51;score_UC=6.27082]
1	134490436	134490437	3	24.1708	+	[score_CL=24.1708;score_E=160.526;score_B=184.697;score_UC=24.1708]
1	134490437	134490438	3	28.6721	+	[score_CL=28.6721;score_E=173.774;score_B=202.447;score_UC=28.6721]
1	134490438	134490439	3	24.376	+	[score_CL=24.376;score_E=160.848;score_B=185.224;score_UC=24.376]
1	134490439	134490440	3	7.2568	+	[score_CL=7.2568;score_E=156.555;score_B=157.39;score_UC=7.2568]
1	134490440	134490441	3	2.5976	+	[score_CL=2.5976;score_E=149.663;score_B=134.285;score_UC=2.5976]
1	134490441	134490442	3	2.83403	+	[score_CL=2.83403;score_E=139.159;score_B=130.131;score_UC=2.83403]
1	134490456	134490457	3	0.627931	+	[score_CL=0.627931;score_E=146.716;score_B=132.042;score_UC=0.627931]
1	134490457	134490458	3	5.88412	+	[score_CL=5.88412;score_E=147.028;score_B=141.4;score_UC=5.88412]
1	134490458	134490459	3	9.12015	+	[score_CL=9.12015;score_E=147.759;score_B=145.299;score_UC=9.12015]
1	134490459	134490460	3	5.58672	+	[score_CL=5.58672;score_E=148.676;score_B=140.729;score_UC=5.58672]
1	134490460	134490461	3	2.72674	+	[score_CL=2.72674;score_E=144.174;score_B=133.383;score_UC=2.72674]
1	134490641	134490642	3	17.4885	+	[score_CL=17.4885;score_E=109.718;score_B=126.93;score_UC=17.4885]
1	134490642	134490643	3	7.90147	+	[score_CL=7.90147;score_E=124.833;score_B=119.772;score_UC=7.90147]
1	134490643	134490644	3	5.28061	+	[score_CL=5.28061;score_E=111.148;score_B=105.339;score_UC=5.28061]
1	134490655	134490656	3	4.80676	+	[score_CL=4.80676;score_E=105.622;score_B=103.617;score_UC=4.80676]
1	134490658	134490659	3	1.30005	+	[score_CL=1.30005;score_E=123.875;score_B=110.557;score_UC=1.30005]
1	134490659	134490660	3	15.1462	+	[score_CL=15.1462;score_E=121.807;score_B=134.155;score_UC=15.1462]
1	134490660	134490661	3	15.2429	+	[score_CL=15.2429;score_E=133.33;score_B=142.058;score_UC=15.2429]
1	134490661	134490662	3	13.212	+	[score_CL=13.212;score_E=121.434;score_B=130.229;score_UC=13.212]
1	134490662	134490663	3	0.961302	+	[score_CL=0.961302;score_E=123.644;score_B=108.087;score_UC=0.961302]
1	134490663	134490664	3	0.332723	+	[score_CL=0.332723;score_E=109.52;score_B=95.406;score_UC=0.332723]
1	134490665	134490666	3	0.269498	+	[score_CL=0.269498;score_E=104.492;score_B=94.5752;score_UC=0.269498]
1	134490675	134490676	3	1.59883	+	[score_CL=1.59883;score_E=109.885;score_B=96.9518;score_UC=1.59883]
1	134490676	134490677	3	4.81809	+	[score_CL=4.81809;score_E=103.383;score_B=99.7501;score_UC=4.81809]
1	134506498	134506499	3	14.7992	+	[score_CL=14.7992;score_E=67.2481;score_B=80.2963;score_UC=14.7992]
1	134506499	134506500	3	14.634	+	[score_CL=14.634;score_E=67.5077;score_B=80.2599;score_UC=14.634]
1	134506501	134506502	3	5.0721	+	[score_CL=5.0721;score_E=52.9079;score_B=52.1047;score_UC=5.0721]
1	134506579	134506580	3	0.787323	+	[score_CL=0.787323;score_E=47.924;score_B=38.8887;score_UC=0.787323]
1	134506585	134506586	3	0.105169	+	[score_CL=0.105169;score_E=48.2725;score_B=36.88;score_UC=0.105169]
1	134506591	134506592	3	1.7589	+	[score_CL=1.7589;score_E=46.7644;score_B=38.7037;score_UC=1.7589]
1	134506753	134506754	3	2.98388	+	[score_CL=2.98388;score_E=39.1523;score_B=29.1505;score_UC=2.98388]
1	134506754	134506755	3	4.30388	+	[score_CL=4.30388;score_E=44.2086;score_B=33.4764;score_UC=4.30388]
1	134506755	134506756	3	6.99819	+	[score_CL=6.99819;score_E=43.3975;score_B=38.0644;score_UC=6.99819]
1	134506756	134506757	3	7.08237	+	[score_CL=7.08237;score_E=39.807;score_B=37.8729;score_UC=7.08237]
1	134506778	134506779	3	6.38714	+	[score_CL=6.38714;score_E=37.4644;score_B=34.9674;score_UC=6.38714]
1	134506779	134506780	3	4.27548	+	[score_CL=4.27548;score_E=47.7795;score_B=35.8455;score_UC=4.27548]
1	134506780	134506781	3	7.00402	+	[score_CL=7.00402;score_E=40.3174;score_B=36.2577;score_UC=7.00402]
1	134506781	134506782	3	3.13924	+	[score_CL=3.13924;score_E=41.9111;score_B=32.0851;score_UC=3.13924]
1	134506969	134506970	3	0.0876231	+	[score_CL=0.0876231;score_E=52.8464;score_B=42.4058;score_UC=0.0876231]
1	134507091	134507092	3	1.50657	+	[score_CL=1.50657;score_E=87.2733;score_B=73.7823;score_UC=1.50657]
1	134507092	134507093	3	6.93742	+	[score_CL=6.93742;score_E=85.4083;score_B=81.3636;score_UC=6.93742]
1	134507093	134507094	3	7.18476	+	[score_CL=7.18476;score_E=83.4712;score_B=81.6521;score_UC=7.18476]
1	134507107	134507108	3	13.0354	+	[score_CL=13.0354;score_E=96.457;score_B=109.44;score_UC=13.0354]
1	134507108	134507109	3	26.7918	+	[score_CL=26.7918;score_E=109.331;score_B=136.123;score_UC=26.7918]
1	134507109	134507110	3	31.7969	+	[score_CL=31.7969;score_E=114.971;score_B=146.768;score_UC=31.7969]
1	134507110	134507111	3	21.2323	+	[score_CL=21.2323;score_E=115.205;score_B=136.437;score_UC=21.2323]
1	134507111	134507112	3	27.0398	+	[score_CL=27.0398;score_E=107.244;score_B=134.283;score_UC=27.0398]
1	134507112	134507113	3	12.8635	+	[score_CL=12.8635;score_E=107.39;score_B=118.872;score_UC=12.8635]
1	134507113	134507114	3	13.0768	+	[score_CL=13.0768;score_E=108.212;score_B=115.493;score_UC=13.0768]
1	134507114	134507115	3	23.3674	+	[score_CL=23.3674;score_E=94.757;score_B=117.968;score_UC=23.3674]
1	134507115	134507116	3	7.01744	+	[score_CL=7.01744;score_E=97.3488;score_B=95.8152;score_UC=7.01744]
1	134507116	134507117	3	3.65433	+	[score_CL=3.65433;score_E=83.0644;score_B=74.0665;score_UC=3.65433]
1	134507125	134507126	3	0.30991	+	[score_CL=0.30991;score_E=71.4412;score_B=61.5699;score_UC=0.30991]
1	134507544	134507545	3	3.08916	+	[score_CL=3.08916;score_E=47.6601;score_B=42.9317;score_UC=3.08916]
1	134507734	134507735	3	1.88033	+	[score_CL=1.88033;score_E=34.4425;score_B=24.1197;score_UC=1.88033]
1	134507735	134507736	3	2.77991	+	[score_CL=2.77991;score_E=33.0515;score_B=25.1142;score_UC=2.77991]
1	134507736	134507737	3	0.579185	+	[score_CL=0.579185;score_E=38.4033;score_B=22.9979;score_UC=0.579185]
1	134507737	134507738	3	0.433273	+	[score_CL=0.433273;score_E=33.9378;score_B=21.1133;score_UC=0.433273]
1	134560608	134560609	3	5.19241	+	[score_CL=5.19241;score_E=23.4286;score_B=26.5196;score_UC=5.19241]
1	134560661	134560662	3	9.17128	+	[score_CL=9.17128;score_E=40.958;score_B=43.1694;score_UC=9.17128]
1	134560662	134560663	3	6.91652	+	[score_CL=6.91652;score_E=42.2229;score_B=40.984;score_UC=6.91652]
1	134560666	134560667	3	0.0589376	+	[score_CL=0.0589376;score_E=37.1479;score_B=24.2815;score_UC=0.0589376]
1	134560667	134560668	3	0.0566378	+	[score_CL=0.0566378;score_E=37.2258;score_B=24.3385;score_UC=0.0566378]
1	134560746	134560747	3	1.40262	+	[score_CL=1.40262;score_E=35.5314;score_B=27.4522;score_UC=1.40262]
1	134560749	134560750	3	3.33767	+	[score_CL=3.33767;score_E=35.3583;score_B=31.0925;score_UC=3.33767]
1	134560759	134560760	3	6.77368	+	[score_CL=6.77368;score_E=50.296;score_B=54.4295;score_UC=6.77368]
1	134560760	134560761	3	21.9478	+	[score_CL=21.9478;score_E=47.6563;score_B=69.2873;score_UC=21.9478]
1	134560761	134560762	3	5.8298	+	[score_CL=5.8298;score_E=57.7007;score_B=54.3811;score_UC=5.8298]
1	134560762	134560763	3	6.27202	+	[score_CL=6.27202;score_E=41.1681;score_B=37.7635;score_UC=6.27202]
1	134560935	134560936	3	1.66007	+	[score_CL=1.66007;score_E=30.2744;score_B=23.2777;score_UC=1.66007]
1	134560952	134560953	3	1.60306	+	[score_CL=1.60306;score_E=31.3117;score_B=24.0417;score_UC=1.60306]
1	134560965	134560966	3	2.03813	+	[score_CL=2.03813;score_E=37.239;score_B=26.0142;score_UC=2.03813]
1	134560966	134560967	3	2.67976	+	[score_CL=2.67976;score_E=39.6865;score_B=27.173;score_UC=2.67976]
1	134560967	134560968	3	3.03085	+	[score_CL=3.03085;score_E=40.009;score_B=27.7856;score_UC=3.03085]
1	134560968	134560969	3	3.03085	+	[score_CL=3.03085;score_E=40.1316;score_B=27.8246;score_UC=3.03085]
1	134560969	134560970	3	2.71876	+	[score_CL=2.71876;score_E=39.9701;score_B=27.3222;score_UC=2.71876]
1	134560970	134560971	3	2.17431	+	[score_CL=2.17431;score_E=37.3537;score_B=26.3408;score_UC=2.17431]
1	134561091	134561092	3	8.02789	+	[score_CL=8.02789;score_E=28.7521;score_B=33.9434;score_UC=8.02789]
1	134561092	134561093	3	1.21173	+	[score_CL=1.21173;score_E=30.5554;score_B=27.1589;score_UC=1.21173]
1	134561150	134561151	3	0.239943	+	[score_CL=0.239943;score_E=25.8163;score_B=18.2532;score_UC=0.239943]
1	134561163	134561164	3	3.24647	+	[score_CL=3.24647;score_E=28.2286;score_B=23.6797;score_UC=3.24647]
1	134561164	134561165	3	2.50523	+	[score_CL=2.50523;score_E=29.1942;score_B=22.9452;score_UC=2.50523]
1	134561165	134561166	3	1.10364	+	[score_CL=1.10364;score_E=30.1737;score_B=20.7889;score_UC=1.10364]
1	134561390	134561391	3	3.66338	+	[score_CL=3.66338;score_E=41.5549;score_B=34.3715;score_UC=3.66338]
1	134561391	134561392	3	9.46475	+	[score_CL=9.46475;score_E=39.1776;score_B=40.3917;score_UC=9.46475]
1	134561392	134561393	3	3.74024	+	[score_CL=3.74024;score_E=41.6637;score_B=34.5539;score_UC=3.74024]
1	134561489	134561490	3	2.00549	+	[score_CL=2.00549;score_E=34.9973;score_B=28.9129;score_UC=2.00549]
1	134561490	134561491	3	7.08546	+	[score_CL=7.08546;score_E=32.0918;score_B=33.8803;score_UC=7.08546]
1	134568716	134568717	3	3.03653	+	[score_CL=3.03653;score_E=30.8047;score_B=26.3869;score_UC=3.03653]
1	134570571	134570572	3	2.85467	+	[score_CL=2.85467;score_E=27.0816;score_B=29.2702;score_UC=2.85467]
1	134570572	134570573	3	10.8164	+	[score_CL=10.8164;score_E=26.7504;score_B=37.2253;score_UC=10.8164]
1	134570879	134570880	3	2.01474	+	[score_CL=2.01474;score_E=36.9976;score_B=26.1344;score_UC=2.01474]
1	134570880	134570881	3	3.07016	+	[score_CL=3.07016;score_E=34.0998;score_B=27.1182;score_UC=3.07016]
1	134605500	134605501	3	1.96189	+	[score_CL=1.96189;score_E=38.8872;score_B=30.7581;score_UC=1.96189]
1	134605505	134605506	3	0.0600814	+	[score_CL=0.0600814;score_E=47.745;score_B=32.1812;score_UC=0.0600814]
1	134605506	134605507	3	4.94983	+	[score_CL=4.94983;score_E=52.5591;score_B=45.3801;score_UC=4.94983]
1	134605507	134605508	3	12.7	+	[score_CL=12.7;score_E=52.7909;score_B=57.3752;score_UC=12.7]
1	134605508	134605509	3	9.57135	+	[score_CL=9.57135;score_E=71.3568;score_B=70.4394;score_UC=9.57135]
1	134605509	134605510	3	22.0075	+	[score_CL=22.0075;score_E=68.4888;score_B=90.4964;score_UC=22.0075]
1	134605510	134605511	3	38.5598	+	[score_CL=38.5598;score_E=78.0796;score_B=116.639;score_UC=38.5598]
1	134605511	134605512	3	25.9156	+	[score_CL=25.9156;score_E=70.4823;score_B=96.3979;score_UC=25.9156]
1	134605512	134605513	3	22.9334	+	[score_CL=22.9334;score_E=57.78;score_B=80.7134;score_UC=22.9334]
1	134606925	134606926	3	2.39645	+	[score_CL=2.39645;score_E=32.6131;score_B=24.6628;score_UC=2.39645]
1	134606926	134606927	3	4.13168	+	[score_CL=4.13168;score_E=31.8543;score_B=26.5015;score_UC=4.13168]
1	134606927	134606928	3	2.39747	+	[score_CL=2.39747;score_E=32.7236;score_B=24.7548;score_UC=2.39747]
1	134610518	134610519	3	4.7702	+	[score_CL=4.7702;score_E=29.078;score_B=27.3886;score_UC=4.7702]
1	134610519	134610520	3	3.82895	+	[score_CL=3.82895;score_E=29.2728;score_B=26.4992;score_UC=3.82895]
1	134611547	134611548	3	0.912906	+	[score_CL=0.912906;score_E=27.6588;score_B=20.4354;score_UC=0.912906]
1	134611662	134611663	3	2.94623	+	[score_CL=2.94623;score_E=48.4808;score_B=41.9059;score_UC=2.94623]
1	134611663	134611664	3	1.09691	+	[score_CL=1.09691;score_E=56.652;score_B=40.2579;score_UC=1.09691]
1	134611664	134611665	3	0.944635	+	[score_CL=0.944635;score_E=50.963;score_B=38.6073;score_UC=0.944635]
1	134611666	134611667	3	4.60026	+	[score_CL=4.60026;score_E=54.5779;score_B=47.5849;score_UC=4.60026]
1	134611667	134611668	3	6.10186	+	[score_CL=6.10186;score_E=52.5514;score_B=49.2062;score_UC=6.10186]
1	134611727	134611728	3	0.951314	+	[score_CL=0.951314;score_E=47.9119;score_B=39.1902;score_UC=0.951314]
1	134611751	134611752	3	8.9847	+	[score_CL=8.9847;score_E=61.1684;score_B=63.269;score_UC=8.9847]
1	134611752	134611753	3	17.5612	+	[score_CL=17.5612;score_E=52.9125;score_B=70.2013;score_UC=17.5612]
1	134611867	134611868	3	5.36792	+	[score_CL=5.36792;score_E=51.8516;score_B=49.6439;score_UC=5.36792]
1	134611868	134611869	3	20.1062	+	[score_CL=20.1062;score_E=48.3295;score_B=67.2172;score_UC=20.1062]
1	134611869	134611870	3	8.57778	+	[score_CL=8.57778;score_E=57.574;score_B=59.2112;score_UC=8.57778]
1	134611870	134611871	3	9.21807	+	[score_CL=9.21807;score_E=47.3269;score_B=45.3827;score_UC=9.21807]
1	134611871	134611872	3	4.33353	+	[score_CL=4.33353;score_E=53.3619;score_B=41.4501;score_UC=4.33353]
1	134611872	134611873	3	8.2614	+	[score_CL=8.2614;score_E=38.9929;score_B=40.1774;score_UC=8.2614]
1	134611876	134611877	3	3.44911	+	[score_CL=3.44911;score_E=47.7757;score_B=42.8518;score_UC=3.44911]
1	134611877	134611878	3	16.0957	+	[score_CL=16.0957;score_E=42.6322;score_B=55.9518;score_UC=16.0957]
1	134611878	134611879	3	5.15636	+	[score_CL=5.15636;score_E=45.7155;score_B=44.884;score_UC=5.15636]
1	134620284	134620285	3	3.07537	+	[score_CL=3.07537;score_E=45.696;score_B=35.5786;score_UC=3.07537]
1	134620285	134620286	3	6.07139	+	[score_CL=6.07139;score_E=48.3991;score_B=41.1736;score_UC=6.07139]
1	134620286	134620287	3	7.83358	+	[score_CL=7.83358;score_E=46.091;score_B=42.6669;score_UC=7.83358]
1	134620287	134620288	3	3.17908	+	[score_CL=3.17908;score_E=46.5767;score_B=36.6239;score_UC=3.17908]
1	134630586	134630587	3	0.207248	+	[score_CL=0.207248;score_E=11.8835;score_B=6.72474;score_UC=0.207248]
1	134630592	134630593	3	8.32824	+	[score_CL=8.32824;score_E=20.9975;score_B=29.1673;score_UC=8.32824]
1	134630601	134630602	3	5.81875	+	[score_CL=5.81875;score_E=29.7095;score_B=28.9814;score_UC=5.81875]
1	134630602	134630603	3	4.21596	+	[score_CL=4.21596;score_E=40.7161;score_B=36.6317;score_UC=4.21596]
1	134630603	134630604	3	13.1476	+	[score_CL=13.1476;score_E=40.7221;score_B=52.6445;score_UC=13.1476]
1	134630604	134630605	3	14.5906	+	[score_CL=14.5906;score_E=40.7456;score_B=55.1999;score_UC=14.5906]
1	134630605	134630606	3	8.44436	+	[score_CL=8.44436;score_E=44.6351;score_B=52.0715;score_UC=8.44436]
1	134630606	134630607	3	14.3977	+	[score_CL=14.3977;score_E=43.6123;score_B=57.9903;score_UC=14.3977]
1	134630607	134630608	3	18.7003	+	[score_CL=18.7003;score_E=43.5812;score_B=62.2764;score_UC=18.7003]
1	134630608	134630609	3	9.1537	+	[score_CL=9.1537;score_E=43.5864;score_B=49.1067;score_UC=9.1537]
1	134630609	134630610	3	1.85213	+	[score_CL=1.85213;score_E=47.2753;score_B=29.7616;score_UC=1.85213]
1	134630610	134630611	3	3.10556	+	[score_CL=3.10556;score_E=39.0031;score_B=26.7386;score_UC=3.10556]
1	134630611	134630612	3	5.92422	+	[score_CL=5.92422;score_E=37.8837;score_B=32.589;score_UC=5.92422]
1	134630612	134630613	3	8.02039	+	[score_CL=8.02039;score_E=39.3862;score_B=41.6835;score_UC=8.02039]
1	134630613	134630614	3	12.4214	+	[score_CL=12.4214;score_E=39.0213;score_B=51.4333;score_UC=12.4214]
1	134630614	134630615	3	18.5958	+	[score_CL=18.5958;score_E=38.9982;score_B=57.5802;score_UC=18.5958]
1	134630615	134630616	3	2.99447	+	[score_CL=2.99447;score_E=39.5451;score_B=39.2271;score_UC=2.99447]
1	134630620	134630621	3	0.806218	+	[score_CL=0.806218;score_E=30.1409;score_B=22.416;score_UC=0.806218]
1	134630621	134630622	3	4.09061	+	[score_CL=4.09061;score_E=28.4204;score_B=25.6879;score_UC=4.09061]
1	134630622	134630623	3	0.832387	+	[score_CL=0.832387;score_E=30.046;score_B=22.399;score_UC=0.832387]
1	134630625	134630626	3	3.73085	+	[score_CL=3.73085;score_E=26.1354;score_B=24.8921;score_UC=3.73085]
1	134630627	134630628	3	5.68446	+	[score_CL=5.68446;score_E=28.1095;score_B=28.6787;score_UC=5.68446]
1	134631823	134631824	3	0.692553	+	[score_CL=0.692553;score_E=140.437;score_B=131.265;score_UC=0.692553]
1	134631847	134631848	3	5.75786	+	[score_CL=5.75786;score_E=180.53;score_B=181.869;score_UC=5.75786]
1	134631848	134631849	3	26.4165	+	[score_CL=26.4165;score_E=186.538;score_B=212.955;score_UC=26.4165]
1	134631849	134631850	3	42.8398	+	[score_CL=42.8398;score_E=200.454;score_B=243.294;score_UC=42.8398]
1	134631850	134631851	3	77.0174	+	[score_CL=77.0174;score_E=200.883;score_B=277.9;score_UC=77.0174]
1	134631851	134631852	3	101.683	+	[score_CL=101.683;score_E=196.842;score_B=298.525;score_UC=101.683]
1	134631852	134631853	3	16.0911	+	[score_CL=16.0911;score_E=196.573;score_B=212.664;score_UC=16.0911]
1	134631853	134631854	3	15.4403	+	[score_CL=15.4403;score_E=178.315;score_B=192.528;score_UC=15.4403]
1	134631859	134631860	3	30.4515	+	[score_CL=30.4515;score_E=184.789;score_B=215.241;score_UC=30.4515]
1	134631860	134631861	3	26.8429	+	[score_CL=26.8429;score_E=203.695;score_B=230.538;score_UC=26.8429]
1	134631861	134631862	3	23.2962	+	[score_CL=23.2962;score_E=203.906;score_B=227.202;score_UC=23.2962]
1	134631862	134631863	3	35.7582	+	[score_CL=35.7582;score_E=204.018;score_B=239.776;score_UC=35.7582]
1	134631863	134631864	3	39.1183	+	[score_CL=39.1183;score_E=204.139;score_B=243.258;score_UC=39.1183]
1	134631864	134631865	3	40.7619	+	[score_CL=40.7619;score_E=204.222;score_B=244.984;score_UC=40.7619]
1	134631865	134631866	3	38.9129	+	[score_CL=38.9129;score_E=204.282;score_B=243.195;score_UC=38.9129]
1	134631866	134631867	3	54.3248	+	[score_CL=54.3248;score_E=204.032;score_B=258.357;score_UC=54.3248]
1	134631867	134631868	3	21.6155	+	[score_CL=21.6155;score_E=204.337;score_B=225.953;score_UC=21.6155]
1	134631868	134631869	3	50.9326	+	[score_CL=50.9326;score_E=203.686;score_B=254.618;score_UC=50.9326]
1	134631869	134631870	3	20.8072	+	[score_CL=20.8072;score_E=183.787;score_B=204.594;score_UC=20.8072]
1	134631945	134631946	3	5.46057	+	[score_CL=5.46057;score_E=156.391;score_B=151.054;score_UC=5.46057]
1	134631946	134631947	3	7.03409	+	[score_CL=7.03409;score_E=154.378;score_B=152.702;score_UC=7.03409]
1	134631994	134631995	3	10.5248	+	[score_CL=10.5248;score_E=163.977;score_B=168.725;score_UC=10.5248]
1	134631995	134631996	3	8.10983	+	[score_CL=8.10983;score_E=179.731;score_B=174.183;score_UC=8.10983]
1	134631996	134631997	3	13.1411	+	[score_CL=13.1411;score_E=164.116;score_B=174.059;score_UC=13.1411]
1	134632006	134632007	3	4.31668	+	[score_CL=4.31668;score_E=156.307;score_B=154;score_UC=4.31668]
1	134632010	134632011	3	12.3396	+	[score_CL=12.3396;score_E=165.523;score_B=173.842;score_UC=12.3396]
1	134632011	134632012	3	9.3037	+	[score_CL=9.3037;score_E=169.872;score_B=170.795;score_UC=9.3037]
1	134632012	134632013	3	1.03163	+	[score_CL=1.03163;score_E=180.777;score_B=161.377;score_UC=1.03163]
1	134632013	134632014	3	7.17336	+	[score_CL=7.17336;score_E=163.717;score_B=160.718;score_UC=7.17336]
1	134632014	134632015	3	6.18982	+	[score_CL=6.18982;score_E=168.125;score_B=160.022;score_UC=6.18982]
1	134632015	134632016	3	4.45861	+	[score_CL=4.45861;score_E=163.303;score_B=156.001;score_UC=4.45861]
1	134632018	134632019	3	10.1317	+	[score_CL=10.1317;score_E=155.79;score_B=164.658;score_UC=10.1317]
1	134632020	134632021	3	6.03874	+	[score_CL=6.03874;score_E=155.578;score_B=156.588;score_UC=6.03874]
1	134632026	134632027	3	8.51006	+	[score_CL=8.51006;score_E=154.646;score_B=160.631;score_UC=8.51006]
1	134632129	134632130	3	4.57452	+	[score_CL=4.57452;score_E=120.126;score_B=118.331;score_UC=4.57452]
1	134632191	134632192	3	1.0434	+	[score_CL=1.0434;score_E=103.581;score_B=94.3885;score_UC=1.0434]
1	134632198	134632199	3	1.06279	+	[score_CL=1.06279;score_E=101.186;score_B=91.2929;score_UC=1.06279]
1	134632199	134632200	3	0.239133	+	[score_CL=0.239133;score_E=104.449;score_B=89.9935;score_UC=0.239133]
1	134632734	134632735	3	5.53516	+	[score_CL=5.53516;score_E=53.3323;score_B=49.169;score_UC=5.53516]
1	134632735	134632736	3	4.41456	+	[score_CL=4.41456;score_E=61.8559;score_B=49.4678;score_UC=4.41456]
1	134632736	134632737	3	5.38165	+	[score_CL=5.38165;score_E=60.1303;score_B=50.4736;score_UC=5.38165]
1	134632737	134632738	3	6.06487	+	[score_CL=6.06487;score_E=54.4415;score_B=50.7937;score_UC=6.06487]
1	134749019	134749020	3	3.13487	+	[score_CL=3.13487;score_E=70.0866;score_B=60.0069;score_UC=3.13487]
1	134749020	134749021	3	7.23803	+	[score_CL=7.23803;score_E=63.762;score_B=64.1935;score_UC=7.23803]
1	134749026	134749027	3	1.35567	+	[score_CL=1.35567;score_E=69.9296;score_B=56.2447;score_UC=1.35567]
1	134749027	134749028	3	4.73596	+	[score_CL=4.73596;score_E=77.4264;score_B=68.9469;score_UC=4.73596]
1	134749028	134749029	3	13.5732	+	[score_CL=13.5732;score_E=76.488;score_B=82.9434;score_UC=13.5732]
1	134749029	134749030	3	10.4983	+	[score_CL=10.4983;score_E=85.1076;score_B=84.3422;score_UC=10.4983]
1	134749030	134749031	3	10.1961	+	[score_CL=10.1961;score_E=75.0814;score_B=76.0533;score_UC=10.1961]
1	134749031	134749032	3	3.11589	+	[score_CL=3.11589;score_E=74.0435;score_B=63.9583;score_UC=3.11589]
1	134749103	134749104	3	0.071121	+	[score_CL=0.071121;score_E=66.0756;score_B=55.8704;score_UC=0.071121]
1	134749948	134749949	3	4.29755	+	[score_CL=4.29755;score_E=72.7299;score_B=64.9893;score_UC=4.29755]
1	134749949	134749950	3	8.34837	+	[score_CL=8.34837;score_E=87.8876;score_B=95.9356;score_UC=8.34837]
1	134749950	134749951	3	33.5694	+	[score_CL=33.5694;score_E=71.4116;score_B=104.981;score_UC=33.5694]
1	134749961	134749962	3	7.21381	+	[score_CL=7.21381;score_E=62.3626;score_B=65.8165;score_UC=7.21381]
1	134750737	134750738	3	3.03471	+	[score_CL=3.03471;score_E=35.0456;score_B=28.0806;score_UC=3.03471]
1	134750738	134750739	3	5.12533	+	[score_CL=5.12533;score_E=33.2126;score_B=30.1892;score_UC=5.12533]
1	134844506	134844507	3	2.34614	+	[score_CL=2.34614;score_E=28.7533;score_B=28.2317;score_UC=2.34614]
1	134844507	134844508	3	10.3858	+	[score_CL=10.3858;score_E=28.601;score_B=38.9866;score_UC=10.3858]
1	134844508	134844509	3	20.5413	+	[score_CL=20.5413;score_E=28.6008;score_B=49.1421;score_UC=20.5413]
1	134844509	134844510	3	15.1601	+	[score_CL=15.1601;score_E=28.6008;score_B=43.7609;score_UC=15.1601]
1	134844510	134844511	3	15.2211	+	[score_CL=15.2211;score_E=28.6008;score_B=43.822;score_UC=15.2211]
1	134844511	134844512	3	13.1483	+	[score_CL=13.1483;score_E=28.6008;score_B=41.7491;score_UC=13.1483]
1	134844512	134844513	3	7.99311	+	[score_CL=7.99311;score_E=28.6014;score_B=36.5286;score_UC=7.99311]
1	135155316	135155317	3	0.903556	+	[score_CL=0.903556;score_E=41.0476;score_B=32.244;score_UC=0.903556]
1	135155340	135155341	3	6.3839	+	[score_CL=6.3839;score_E=71.3895;score_B=77.7744;score_UC=6.3839]
1	135155341	135155342	3	37.8839	+	[score_CL=37.8839;score_E=74.3592;score_B=112.243;score_UC=37.8839]
1	135155342	135155343	3	17.3127	+	[score_CL=17.3127;score_E=79.6312;score_B=96.9439;score_UC=17.3127]
1	135155343	135155344	3	9.35853	+	[score_CL=9.35853;score_E=87.5812;score_B=84.909;score_UC=9.35853]
1	135155344	135155345	3	19.2221	+	[score_CL=19.2221;score_E=73.6902;score_B=90.3039;score_UC=19.2221]
1	135155345	135155346	3	12.6014	+	[score_CL=12.6014;score_E=72.9097;score_B=80.1598;score_UC=12.6014]
1	135155346	135155347	3	2.21339	+	[score_CL=2.21339;score_E=68.0915;score_B=56.2896;score_UC=2.21339]
1	135155352	135155353	3	1.5587	+	[score_CL=1.5587;score_E=68.1694;score_B=55.0479;score_UC=1.5587]
1	135155353	135155354	3	10.2671	+	[score_CL=10.2671;score_E=60.8389;score_B=64.404;score_UC=10.2671]
1	135155354	135155355	3	4.66461	+	[score_CL=4.66461;score_E=73.6347;score_B=61.3097;score_UC=4.66461]
1	135155355	135155356	3	6.52641	+	[score_CL=6.52641;score_E=59.6834;score_B=57.4295;score_UC=6.52641]
1	135155357	135155358	3	4.58159	+	[score_CL=4.58159;score_E=60.1364;score_B=53.9946;score_UC=4.58159]
1	135155358	135155359	3	4.19729	+	[score_CL=4.19729;score_E=81.3269;score_B=69.7091;score_UC=4.19729]
1	135155359	135155360	3	19.8494	+	[score_CL=19.8494;score_E=67.5825;score_B=86.5407;score_UC=19.8494]
1	135155360	135155361	3	7.63398	+	[score_CL=7.63398;score_E=74.7415;score_B=74.7692;score_UC=7.63398]
1	135155370	135155371	3	3.41101	+	[score_CL=3.41101;score_E=67.63;score_B=58.1264;score_UC=3.41101]
1	135155371	135155372	3	8.74445	+	[score_CL=8.74445;score_E=68.9976;score_B=66.838;score_UC=8.74445]
1	135155372	135155373	3	8.72832	+	[score_CL=8.72832;score_E=78.3663;score_B=74.0837;score_UC=8.72832]
1	135155373	135155374	3	12.7895	+	[score_CL=12.7895;score_E=72.9669;score_B=76.9213;score_UC=12.7895]
1	135155374	135155375	3	7.5167	+	[score_CL=7.5167;score_E=69.6149;score_B=68.2344;score_UC=7.5167]
1	135155448	135155449	3	9.56375	+	[score_CL=9.56375;score_E=45.3964;score_B=54.9494;score_UC=9.56375]
1	135155449	135155450	3	23.3714	+	[score_CL=23.3714;score_E=44.892;score_B=68.2619;score_UC=23.3714]
1	135155450	135155451	3	1.24429	+	[score_CL=1.24429;score_E=52.0128;score_B=48.2694;score_UC=1.24429]
1	135155465	135155466	3	0.303875	+	[score_CL=0.303875;score_E=36.5884;score_B=22.6803;score_UC=0.303875]
1	135155466	135155467	3	0.245182	+	[score_CL=0.245182;score_E=41.363;score_B=24.8973;score_UC=0.245182]
1	135155467	135155468	3	3.19566	+	[score_CL=3.19566;score_E=32.8683;score_B=27.6323;score_UC=3.19566]
1	135155653	135155654	3	2.68407	+	[score_CL=2.68407;score_E=45.5083;score_B=34.6277;score_UC=2.68407]
1	135155654	135155655	3	6.83192	+	[score_CL=6.83192;score_E=41.7268;score_B=38.9887;score_UC=6.83192]
1	135155655	135155656	3	2.74758	+	[score_CL=2.74758;score_E=45.7433;score_B=34.9853;score_UC=2.74758]
1	135155678	135155679	3	1.32002	+	[score_CL=1.32002;score_E=49.7364;score_B=36.168;score_UC=1.32002]
1	135155679	135155680	3	6.09248	+	[score_CL=6.09248;score_E=48.0472;score_B=42.5786;score_UC=6.09248]
1	135155680	135155681	3	6.31297	+	[score_CL=6.31297;score_E=61.8837;score_B=53.0735;score_UC=6.31297]
1	135155681	135155682	3	15.2113	+	[score_CL=15.2113;score_E=57.1462;score_B=66.1395;score_UC=15.2113]
1	135155682	135155683	3	10.6884	+	[score_CL=10.6884;score_E=57.3568;score_B=60.555;score_UC=10.6884]
1	135155683	135155684	3	1.69305	+	[score_CL=1.69305;score_E=55.7334;score_B=41.9185;score_UC=1.69305]
1	135155684	135155685	3	0.170202	+	[score_CL=0.170202;score_E=46.7325;score_B=31.7017;score_UC=0.170202]
1	135155698	135155699	3	4.57191	+	[score_CL=4.57191;score_E=44.1378;score_B=41.12;score_UC=4.57191]
1	135155699	135155700	3	0.56306	+	[score_CL=0.56306;score_E=52.0422;score_B=37.285;score_UC=0.56306]
1	135155764	135155765	3	1.38683	+	[score_CL=1.38683;score_E=63.3608;score_B=49.4417;score_UC=1.38683]
1	135155765	135155766	3	4.4052	+	[score_CL=4.4052;score_E=57.4167;score_B=52.4981;score_UC=4.4052]
1	135155766	135155767	3	0.747507	+	[score_CL=0.747507;score_E=63.2857;score_B=48.8435;score_UC=0.747507]
1	135155773	135155774	3	9.31395	+	[score_CL=9.31395;score_E=74.9415;score_B=81.7386;score_UC=9.31395]
1	135155774	135155775	3	25.1073	+	[score_CL=25.1073;score_E=74.1208;score_B=99.194;score_UC=25.1073]
1	135155775	135155776	3	10.454	+	[score_CL=10.454;score_E=83.6627;score_B=88.6942;score_UC=10.454]
1	135155776	135155777	3	10.1744	+	[score_CL=10.1744;score_E=70.9089;score_B=69.8363;score_UC=10.1744]
1	135155777	135155778	3	6.28092	+	[score_CL=6.28092;score_E=73.6334;score_B=64.4544;score_UC=6.28092]
1	135155778	135155779	3	8.73197	+	[score_CL=8.73197;score_E=60.2184;score_B=61.6596;score_UC=8.73197]
1	135155973	135155974	3	14.1545	+	[score_CL=14.1545;score_E=41.5171;score_B=55.5399;score_UC=14.1545]
1	135155974	135155975	3	12.0014	+	[score_CL=12.0014;score_E=41.5316;score_B=53.402;score_UC=12.0014]
1	135156139	135156140	3	0.989721	+	[score_CL=0.989721;score_E=38.9303;score_B=30.2751;score_UC=0.989721]
1	135396250	135396251	3	1.23111	+	[score_CL=1.23111;score_E=42.878;score_B=33.264;score_UC=1.23111]
1	135396251	135396252	3	0.346268	+	[score_CL=0.346268;score_E=46.7802;score_B=32.4099;score_UC=0.346268]
1	135396253	135396254	3	21.798	+	[score_CL=21.798;score_E=62.0656;score_B=83.8636;score_UC=21.798]
1	135396254	135396255	3	35.5747	+	[score_CL=35.5747;score_E=72.9653;score_B=108.54;score_UC=35.5747]
1	135396255	135396256	3	26.2705	+	[score_CL=26.2705;score_E=60.7558;score_B=87.0262;score_UC=26.2705]
1	135751179	135751180	3	2.63431	+	[score_CL=2.63431;score_E=54.0248;score_B=48.3268;score_UC=2.63431]
1	135751190	135751191	3	8.82376	+	[score_CL=8.82376;score_E=57.2183;score_B=63.4144;score_UC=8.82376]
1	135751277	135751278	3	1.88636	+	[score_CL=1.88636;score_E=131.272;score_B=124.234;score_UC=1.88636]
1	135751329	135751330	3	3.56266	+	[score_CL=3.56266;score_E=226.841;score_B=224.939;score_UC=3.56266]
1	135751330	135751331	3	25.8653	+	[score_CL=25.8653;score_E=225.362;score_B=251.225;score_UC=25.8653]
1	135751331	135751332	3	14.5828	+	[score_CL=14.5828;score_E=233.32;score_B=247.14;score_UC=14.5828]
1	135751332	135751333	3	6.07569	+	[score_CL=6.07569;score_E=224.674;score_B=219.6;score_UC=6.07569]
1	135751333	135751334	3	0.351415	+	[score_CL=0.351415;score_E=228.872;score_B=208.375;score_UC=0.351415]
1	135751334	135751335	3	4.20032	+	[score_CL=4.20032;score_E=228.015;score_B=219.196;score_UC=4.20032]
1	135751335	135751336	3	15.4291	+	[score_CL=15.4291;score_E=229.659;score_B=240.195;score_UC=15.4291]
1	135751336	135751337	3	14.541	+	[score_CL=14.541;score_E=233.294;score_B=240.945;score_UC=14.541]
1	135751337	135751338	3	6.3689	+	[score_CL=6.3689;score_E=239.667;score_B=230.646;score_UC=6.3689]
1	135751338	135751339	3	12.4129	+	[score_CL=12.4129;score_E=237.586;score_B=241.12;score_UC=12.4129]
1	135751339	135751340	3	18.7733	+	[score_CL=18.7733;score_E=236.857;score_B=252.585;score_UC=18.7733]
1	135751340	135751341	3	11.3714	+	[score_CL=11.3714;score_E=231.789;score_B=238.646;score_UC=11.3714]
1	135751346	135751347	3	6.97807	+	[score_CL=6.97807;score_E=221.611;score_B=219.484;score_UC=6.97807]
1	135751347	135751348	3	6.39356	+	[score_CL=6.39356;score_E=242.944;score_B=249.148;score_UC=6.39356]
1	135751348	135751349	3	36.9962	+	[score_CL=36.9962;score_E=242.131;score_B=279.128;score_UC=36.9962]
1	135751349	135751350	3	41.8928	+	[score_CL=41.8928;score_E=254.793;score_B=296.686;score_UC=41.8928]
1	135751350	135751351	3	43.655	+	[score_CL=43.655;score_E=254.502;score_B=298.156;score_UC=43.655]
1	135751351	135751352	3	22.9614	+	[score_CL=22.9614;score_E=244.299;score_B=267.26;score_UC=22.9614]
1	135751352	135751353	3	10.4524	+	[score_CL=10.4524;score_E=248.316;score_B=251.218;score_UC=10.4524]
1	135751353	135751354	3	14.7162	+	[score_CL=14.7162;score_E=232.939;score_B=240.656;score_UC=14.7162]
1	135751354	135751355	3	8.32414	+	[score_CL=8.32414;score_E=249.199;score_B=256.441;score_UC=8.32414]
1	135751355	135751356	3	33.2378	+	[score_CL=33.2378;score_E=237.418;score_B=270.656;score_UC=33.2378]
1	135751356	135751357	3	15.4286	+	[score_CL=15.4286;score_E=232.605;score_B=248.034;score_UC=15.4286]
1	135751459	135751460	3	11.5315	+	[score_CL=11.5315;score_E=131.396;score_B=138.062;score_UC=11.5315]
1	135751460	135751461	3	9.4382	+	[score_CL=9.4382;score_E=133.061;score_B=135.577;score_UC=9.4382]
1	135751513	135751514	3	7.48468	+	[score_CL=7.48468;score_E=113.724;score_B=112.35;score_UC=7.48468]
1	135751514	135751515	3	9.25687	+	[score_CL=9.25687;score_E=111.485;score_B=113.751;score_UC=9.25687]
1	135751539	135751540	3	0.89908	+	[score_CL=0.89908;score_E=98.0951;score_B=84.9458;score_UC=0.89908]
1	135751540	135751541	3	1.08636	+	[score_CL=1.08636;score_E=95.7995;score_B=84.6767;score_UC=1.08636]
1	135751636	135751637	3	1.40645	+	[score_CL=1.40645;score_E=69.2713;score_B=56.3806;score_UC=1.40645]
1	135751637	135751638	3	2.54972	+	[score_CL=2.54972;score_E=65.2219;score_B=57.4808;score_UC=2.54972]
1	135751744	135751745	3	0.220083	+	[score_CL=0.220083;score_E=79.995;score_B=66.3286;score_UC=0.220083]
1	135751745	135751746	3	0.516819	+	[score_CL=0.516819;score_E=78.1735;score_B=66.7254;score_UC=0.516819]
1	135751830	135751831	3	0.997215	+	[score_CL=0.997215;score_E=98.9508;score_B=84.8842;score_UC=0.997215]
1	135751831	135751832	3	9.27236	+	[score_CL=9.27236;score_E=101.666;score_B=102.553;score_UC=9.27236]
1	135751832	135751833	3	14.7464	+	[score_CL=14.7464;score_E=101.15;score_B=109.245;score_UC=14.7464]
1	135751833	135751834	3	6.25133	+	[score_CL=6.25133;score_E=100.786;score_B=96.8965;score_UC=6.25133]
1	135751838	135751839	3	15.4537	+	[score_CL=15.4537;score_E=88.9742;score_B=104.194;score_UC=15.4537]
1	135751839	135751840	3	3.22977	+	[score_CL=3.22977;score_E=103.2;score_B=93.5337;score_UC=3.22977]
1	135751915	135751916	3	2.98503	+	[score_CL=2.98503;score_E=84.1205;score_B=77.0324;score_UC=2.98503]
1	135751916	135751917	3	1.71185	+	[score_CL=1.71185;score_E=88.3539;score_B=75.9401;score_UC=1.71185]
1	135752009	135752010	3	0.870825	+	[score_CL=0.870825;score_E=147.193;score_B=137.802;score_UC=0.870825]
1	135752011	135752012	3	1.26674	+	[score_CL=1.26674;score_E=155.422;score_B=141.897;score_UC=1.26674]
1	135752012	135752013	3	3.93082	+	[score_CL=3.93082;score_E=149.633;score_B=144.995;score_UC=3.93082]
1	135752024	135752025	3	10.1709	+	[score_CL=10.1709;score_E=156.557;score_B=160.988;score_UC=10.1709]
1	135752025	135752026	3	5.71501	+	[score_CL=5.71501;score_E=171.581;score_B=161.254;score_UC=5.71501]
1	135752026	135752027	3	9.57517	+	[score_CL=9.57517;score_E=161.317;score_B=160.228;score_UC=9.57517]
1	135752027	135752028	3	4.8681	+	[score_CL=4.8681;score_E=181.681;score_B=172.825;score_UC=4.8681]
1	135752028	135752029	3	22.6543	+	[score_CL=22.6543;score_E=175.93;score_B=198.584;score_UC=22.6543]
1	135752029	135752030	3	40.2027	+	[score_CL=40.2027;score_E=190.104;score_B=230.306;score_UC=40.2027]
1	135752030	135752031	3	35.9779	+	[score_CL=35.9779;score_E=179.434;score_B=215.412;score_UC=35.9779]
1	135752031	135752032	3	9.99776	+	[score_CL=9.99776;score_E=169.29;score_B=179.288;score_UC=9.99776]
1	135752038	135752039	3	8.40898	+	[score_CL=8.40898;score_E=168.483;score_B=173.452;score_UC=8.40898]
1	135752039	135752040	3	25.4768	+	[score_CL=25.4768;score_E=164.556;score_B=190.01;score_UC=25.4768]
1	135752040	135752041	3	9.14405	+	[score_CL=9.14405;score_E=172.96;score_B=175.896;score_UC=9.14405]
1	135752041	135752042	3	7.24653	+	[score_CL=7.24653;score_E=169.729;score_B=162.472;score_UC=7.24653]
1	135752042	135752043	3	14.3896	+	[score_CL=14.3896;score_E=152.639;score_B=164.982;score_UC=14.3896]
1	135752047	135752048	3	3.23549	+	[score_CL=3.23549;score_E=142.513;score_B=137.4;score_UC=3.23549]
1	136034354	136034355	3	1.97793	+	[score_CL=1.97793;score_E=127.687;score_B=115.508;score_UC=1.97793]
1	136034355	136034356	3	4.28939	+	[score_CL=4.28939;score_E=134.684;score_B=124.744;score_UC=4.28939]
1	136034356	136034357	3	10.9935	+	[score_CL=10.9935;score_E=124.349;score_B=131.336;score_UC=10.9935]
1	136034359	136034360	3	4.78687	+	[score_CL=4.78687;score_E=119.819;score_B=118.427;score_UC=4.78687]
1	136034371	136034372	3	18.4724	+	[score_CL=18.4724;score_E=138.424;score_B=156.896;score_UC=18.4724]
1	136034372	136034373	3	48.5661	+	[score_CL=48.5661;score_E=156.173;score_B=204.739;score_UC=48.5661]
1	136034373	136034374	3	44.6091	+	[score_CL=44.6091;score_E=157.053;score_B=201.662;score_UC=44.6091]
1	136034374	136034375	3	32.1775	+	[score_CL=32.1775;score_E=156.782;score_B=188.959;score_UC=32.1775]
1	136034375	136034376	3	67.2296	+	[score_CL=67.2296;score_E=155.184;score_B=222.414;score_UC=67.2296]
1	136034376	136034377	3	19.5134	+	[score_CL=19.5134;score_E=145.004;score_B=164.518;score_UC=19.5134]
1	136034377	136034378	3	9.31813	+	[score_CL=9.31813;score_E=148.015;score_B=145.738;score_UC=9.31813]
1	136034378	136034379	3	13.1694	+	[score_CL=13.1694;score_E=138.699;score_B=143.285;score_UC=13.1694]
1	136034379	136034380	3	13.5522	+	[score_CL=13.5522;score_E=149.176;score_B=159.69;score_UC=13.5522]
1	136034380	136034381	3	25.7456	+	[score_CL=25.7456;score_E=149.213;score_B=174.959;score_UC=25.7456]
1	136034381	136034382	3	38.0035	+	[score_CL=38.0035;score_E=154.208;score_B=192.211;score_UC=38.0035]
1	136034382	136034383	3	21.5015	+	[score_CL=21.5015;score_E=140.796;score_B=162.298;score_UC=21.5015]
1	136034383	136034384	3	7.16606	+	[score_CL=7.16606;score_E=148.809;score_B=143.896;score_UC=7.16606]
1	136034384	136034385	3	15.5015	+	[score_CL=15.5015;score_E=141.303;score_B=156.805;score_UC=15.5015]
1	136034385	136034386	3	46.3878	+	[score_CL=46.3878;score_E=149.198;score_B=195.586;score_UC=46.3878]
1	136034386	136034387	3	34.0014	+	[score_CL=34.0014;score_E=152.515;score_B=186.516;score_UC=34.0014]
1	136034387	136034388	3	42.0444	+	[score_CL=42.0444;score_E=137.35;score_B=179.395;score_UC=42.0444]
1	136034388	136034389	3	5.79528	+	[score_CL=5.79528;score_E=131.097;score_B=136.895;score_UC=5.79528]
1	136034395	136034396	3	3.82657	+	[score_CL=3.82657;score_E=128.506;score_B=121.003;score_UC=3.82657]
1	136034396	136034397	3	19.605	+	[score_CL=19.605;score_E=119.408;score_B=138.141;score_UC=19.605]
1	136034397	136034398	3	7.78282	+	[score_CL=7.78282;score_E=128.004;score_B=126.132;score_UC=7.78282]
1	136034398	136034399	3	1.92122	+	[score_CL=1.92122;score_E=117.785;score_B=105.405;score_UC=1.92122]
1	136034611	136034612	3	2.79674	+	[score_CL=2.79674;score_E=200.826;score_B=190.086;score_UC=2.79674]
1	136034612	136034613	3	7.77018	+	[score_CL=7.77018;score_E=215.644;score_B=223.415;score_UC=7.77018]
1	136034613	136034614	3	43.0061	+	[score_CL=43.0061;score_E=222.405;score_B=265.411;score_UC=43.0061]
1	136034614	136034615	3	27.6408	+	[score_CL=27.6408;score_E=215.18;score_B=242.821;score_UC=27.6408]
1	136034618	136034619	3	6.49707	+	[score_CL=6.49707;score_E=217.503;score_B=214.116;score_UC=6.49707]
1	136034619	136034620	3	13.9623	+	[score_CL=13.9623;score_E=226.68;score_B=233.124;score_UC=13.9623]
1	136034620	136034621	3	15.1671	+	[score_CL=15.1671;score_E=220.934;score_B=234.504;score_UC=15.1671]
1	136034625	136034626	3	10.7708	+	[score_CL=10.7708;score_E=236.005;score_B=246.765;score_UC=10.7708]
1	136034626	136034627	3	30.6692	+	[score_CL=30.6692;score_E=248.47;score_B=279.139;score_UC=30.6692]
1	136034627	136034628	3	53.1001	+	[score_CL=53.1001;score_E=258.57;score_B=311.67;score_UC=53.1001]
1	136034628	136034629	3	23.9063	+	[score_CL=23.9063;score_E=246.323;score_B=270.229;score_UC=23.9063]
1	136034629	136034630	3	6.57196	+	[score_CL=6.57196;score_E=241.395;score_B=243.131;score_UC=6.57196]
1	136034634	136034635	3	8.65717	+	[score_CL=8.65717;score_E=250.739;score_B=259.386;score_UC=8.65717]
1	136034635	136034636	3	32.7394	+	[score_CL=32.7394;score_E=260.958;score_B=293.698;score_UC=32.7394]
1	136034636	136034637	3	43.0565	+	[score_CL=43.0565;score_E=273.07;score_B=316.126;score_UC=43.0565]
1	136034637	136034638	3	69.8725	+	[score_CL=69.8725;score_E=274.454;score_B=344.327;score_UC=69.8725]
1	136034638	136034639	3	22.3694	+	[score_CL=22.3694;score_E=271.596;score_B=293.965;score_UC=22.3694]
1	136034639	136034640	3	16.0139	+	[score_CL=16.0139;score_E=264.731;score_B=278.19;score_UC=16.0139]
1	136034640	136034641	3	7.68085	+	[score_CL=7.68085;score_E=267.389;score_B=261.022;score_UC=7.68085]
1	136034641	136034642	3	11.8879	+	[score_CL=11.8879;score_E=266.393;score_B=268.568;score_UC=11.8879]
1	136034642	136034643	3	17.9839	+	[score_CL=17.9839;score_E=274.659;score_B=292.643;score_UC=17.9839]
1	136034643	136034644	3	41.0376	+	[score_CL=41.0376;score_E=281.935;score_B=322.972;score_UC=41.0376]
1	136034644	136034645	3	33.5366	+	[score_CL=33.5366;score_E=264.342;score_B=297.878;score_UC=33.5366]
1	136034649	136034650	3	4.72982	+	[score_CL=4.72982;score_E=272.464;score_B=270.955;score_UC=4.72982]
1	136034650	136034651	3	24.8218	+	[score_CL=24.8218;score_E=264.441;score_B=289.251;score_UC=24.8218]
1	136034651	136034652	3	6.43234	+	[score_CL=6.43234;score_E=273.793;score_B=276.187;score_UC=6.43234]
1	136034714	136034715	3	4.79849	+	[score_CL=4.79849;score_E=207.154;score_B=205.806;score_UC=4.79849]
1	136034720	136034721	3	11.4019	+	[score_CL=11.4019;score_E=195.859;score_B=206.753;score_UC=11.4019]
1	136034780	136034781	3	5.72501	+	[score_CL=5.72501;score_E=120.408;score_B=115.492;score_UC=5.72501]
1	136034781	136034782	3	13.6396	+	[score_CL=13.6396;score_E=112.756;score_B=122.271;score_UC=13.6396]
1	136034782	136034783	3	1.80436	+	[score_CL=1.80436;score_E=120.958;score_B=108.472;score_UC=1.80436]
1	136034797	136034798	3	9.15782	+	[score_CL=9.15782;score_E=100.525;score_B=102.482;score_UC=9.15782]
1	136034798	136034799	3	10.7929	+	[score_CL=10.7929;score_E=107.656;score_B=107.506;score_UC=10.7929]
1	136034799	136034800	3	9.58619	+	[score_CL=9.58619;score_E=98.9187;score_B=101.732;score_UC=9.58619]
1	136034820	136034821	3	6.92266	+	[score_CL=6.92266;score_E=81.2882;score_B=78.9478;score_UC=6.92266]
1	136034821	136034822	3	6.88371	+	[score_CL=6.88371;score_E=80.7794;score_B=78.3538;score_UC=6.88371]
1	136167542	136167543	3	1.80039	+	[score_CL=1.80039;score_E=44.9011;score_B=32.3272;score_UC=1.80039]
1	136167543	136167544	3	3.98091	+	[score_CL=3.98091;score_E=48.8069;score_B=38.4081;score_UC=3.98091]
1	136167544	136167545	3	7.69418	+	[score_CL=7.69418;score_E=48.479;score_B=43.8863;score_UC=7.69418]
1	136167545	136167546	3	6.96152	+	[score_CL=6.96152;score_E=46.3404;score_B=42.9262;score_UC=6.96152]
1	136167546	136167547	3	0.642921	+	[score_CL=0.642921;score_E=51.675;score_B=34.127;score_UC=0.642921]
1	136167547	136167548	3	0.612617	+	[score_CL=0.612617;score_E=47.2897;score_B=29.7255;score_UC=0.612617]
1	136167548	136167549	3	2.51338	+	[score_CL=2.51338;score_E=39.1628;score_B=31.5059;score_UC=2.51338]
1	136167718	136167719	3	2.54907	+	[score_CL=2.54907;score_E=31.3954;score_B=25.909;score_UC=2.54907]
1	136167720	136167721	3	5.86883	+	[score_CL=5.86883;score_E=47.1609;score_B=42.5732;score_UC=5.86883]
1	136167721	136167722	3	15.0731	+	[score_CL=15.0731;score_E=52.6024;score_B=67.5958;score_UC=15.0731]
1	136167722	136167723	3	23.8567	+	[score_CL=23.8567;score_E=52.5981;score_B=76.4541;score_UC=23.8567]
1	136167723	136167724	3	11.0562	+	[score_CL=11.0562;score_E=53.1358;score_B=62.0531;score_UC=11.0562]
1	136167724	136167725	3	6.01177	+	[score_CL=6.01177;score_E=42.9796;score_B=38.645;score_UC=6.01177]
1	136174371	136174372	3	1.78779	+	[score_CL=1.78779;score_E=30.9975;score_B=23.6565;score_UC=1.78779]
1	136174385	136174386	3	1.96743	+	[score_CL=1.96743;score_E=37.558;score_B=27.1382;score_UC=1.96743]
1	136174386	136174387	3	1.95946	+	[score_CL=1.95946;score_E=37.8282;score_B=27.353;score_UC=1.95946]
1	136174444	136174445	3	4.26643	+	[score_CL=4.26643;score_E=56.073;score_B=48.2657;score_UC=4.26643]
1	136174445	136174446	3	8.79028	+	[score_CL=8.79028;score_E=50.2988;score_B=52.9136;score_UC=8.79028]
1	136174455	136174456	3	6.30732	+	[score_CL=6.30732;score_E=65.8429;score_B=62.2263;score_UC=6.30732]
1	136174456	136174457	3	18.6155	+	[score_CL=18.6155;score_E=73.9212;score_B=92.5367;score_UC=18.6155]
1	136174457	136174458	3	41.9256	+	[score_CL=41.9256;score_E=85.8627;score_B=127.788;score_UC=41.9256]
1	136174458	136174459	3	34.2447	+	[score_CL=34.2447;score_E=86.9682;score_B=121.213;score_UC=34.2447]
1	136174459	136174460	3	28.2447	+	[score_CL=28.2447;score_E=85.1235;score_B=113.368;score_UC=28.2447]
1	136174460	136174461	3	18.778	+	[score_CL=18.778;score_E=71.6103;score_B=90.3873;score_UC=18.778]
1	136174461	136174462	3	5.04312	+	[score_CL=5.04312;score_E=69.4713;score_B=60.8992;score_UC=5.04312]
1	136174462	136174463	3	3.1699	+	[score_CL=3.1699;score_E=72.3972;score_B=57.2204;score_UC=3.1699]
1	136174463	136174464	3	15.5141	+	[score_CL=15.5141;score_E=70.0377;score_B=81.9391;score_UC=15.5141]
1	136174464	136174465	3	19.7296	+	[score_CL=19.7296;score_E=83.4425;score_B=103.148;score_UC=19.7296]
1	136174465	136174466	3	26.2014	+	[score_CL=26.2014;score_E=67.7104;score_B=93.9117;score_UC=26.2014]
1	136174466	136174467	3	1.14988	+	[score_CL=1.14988;score_E=87.0537;score_B=80.3534;score_UC=1.14988]
1	136174467	136174468	3	17.7939	+	[score_CL=17.7939;score_E=68.2963;score_B=85.564;score_UC=17.7939]
1	136174468	136174469	3	19.6437	+	[score_CL=19.6437;score_E=78.7424;score_B=96.3369;score_UC=19.6437]
1	136174469	136174470	3	13.5796	+	[score_CL=13.5796;score_E=86.8361;score_B=100.401;score_UC=13.5796]
1	136174470	136174471	3	32.0278	+	[score_CL=32.0278;score_E=72.5799;score_B=104.608;score_UC=32.0278]
1	136174471	136174472	3	11.4056	+	[score_CL=11.4056;score_E=78.3274;score_B=89.6495;score_UC=11.4056]
1	136174472	136174473	3	11.5062	+	[score_CL=11.5062;score_E=69.3966;score_B=70.6446;score_UC=11.5062]
1	136174473	136174474	3	10.3986	+	[score_CL=10.3986;score_E=59.1061;score_B=63.5232;score_UC=10.3986]
1	136174480	136174481	3	1.99741	+	[score_CL=1.99741;score_E=54.7217;score_B=42.6094;score_UC=1.99741]
1	136174481	136174482	3	4.16506	+	[score_CL=4.16506;score_E=56.9852;score_B=46.8862;score_UC=4.16506]
1	136174482	136174483	3	6.0594	+	[score_CL=6.0594;score_E=72.0305;score_B=67.4132;score_UC=6.0594]
1	136174483	136174484	3	23.7209	+	[score_CL=23.7209;score_E=66.6954;score_B=90.3266;score_UC=23.7209]
1	136174484	136174485	3	13.4617	+	[score_CL=13.4617;score_E=72.5743;score_B=82.5568;score_UC=13.4617]
1	136174485	136174486	3	6.25482	+	[score_CL=6.25482;score_E=60.8461;score_B=56.9999;score_UC=6.25482]
1	136174489	136174490	3	12.1961	+	[score_CL=12.1961;score_E=47.5666;score_B=59.2441;score_UC=12.1961]
1	136174490	136174491	3	0.319122	+	[score_CL=0.319122;score_E=63.2604;score_B=48.1778;score_UC=0.319122]
1	136174773	136174774	3	1.64141	+	[score_CL=1.64141;score_E=59.862;score_B=46.9604;score_UC=1.64141]
1	136174774	136174775	3	10.8763	+	[score_CL=10.8763;score_E=52.5474;score_B=56.9156;score_UC=10.8763]
1	136174775	136174776	3	5.24088	+	[score_CL=5.24088;score_E=58.8391;score_B=51.3863;score_UC=5.24088]
1	136174776	136174777	3	1.34626	+	[score_CL=1.34626;score_E=54.7797;score_B=41.3585;score_UC=1.34626]
1	136174781	136174782	3	7.17368	+	[score_CL=7.17368;score_E=66.7408;score_B=69.1799;score_UC=7.17368]
1	136174782	136174783	3	24.8145	+	[score_CL=24.8145;score_E=66.1854;score_B=90.96;score_UC=24.8145]
1	136174783	136174784	3	12.6758	+	[score_CL=12.6758;score_E=69.3411;score_B=80.2218;score_UC=12.6758]
1	136174784	136174785	3	3.65675	+	[score_CL=3.65675;score_E=64.0685;score_B=52.1641;score_UC=3.65675]
1	136174785	136174786	3	2.53747	+	[score_CL=2.53747;score_E=52.828;score_B=41.9961;score_UC=2.53747]
1	136174897	136174898	3	26.4441	+	[score_CL=26.4441;score_E=106.506;score_B=132.95;score_UC=26.4441]
1	136174898	136174899	3	55.3721	+	[score_CL=55.3721;score_E=107.925;score_B=163.297;score_UC=55.3721]
1	136174899	136174900	3	2.1007	+	[score_CL=2.1007;score_E=111.608;score_B=113.824;score_UC=2.1007]
1	136174900	136174901	3	2.76999	+	[score_CL=2.76999;score_E=90.326;score_B=82.1925;score_UC=2.76999]
1	136174914	136174915	3	35.6108	+	[score_CL=35.6108;score_E=114.06;score_B=149.671;score_UC=35.6108]
1	136174915	136174916	3	50.2037	+	[score_CL=50.2037;score_E=113.17;score_B=163.373;score_UC=50.2037]
1	136174917	136174918	3	0.18767	+	[score_CL=0.18767;score_E=115.211;score_B=110.188;score_UC=0.18767]
1	136174918	136174919	3	26.3291	+	[score_CL=26.3291;score_E=99.8934;score_B=126.222;score_UC=26.3291]
1	136174919	136174920	3	4.12817	+	[score_CL=4.12817;score_E=114.513;score_B=115.014;score_UC=4.12817]
1	136174927	136174928	3	14.5818	+	[score_CL=14.5818;score_E=118.674;score_B=133.255;score_UC=14.5818]
1	136174928	136174929	3	33.9959	+	[score_CL=33.9959;score_E=132.908;score_B=166.904;score_UC=33.9959]
1	136174929	136174930	3	33.8209	+	[score_CL=33.8209;score_E=137.745;score_B=171.566;score_UC=33.8209]
1	136174930	136174931	3	23.6244	+	[score_CL=23.6244;score_E=137.615;score_B=161.239;score_UC=23.6244]
1	136174931	136174932	3	21.2535	+	[score_CL=21.2535;score_E=138.204;score_B=159.458;score_UC=21.2535]
1	136174932	136174933	3	60.8384	+	[score_CL=60.8384;score_E=138.286;score_B=199.125;score_UC=60.8384]
1	136174933	136174934	3	25.8879	+	[score_CL=25.8879;score_E=118.091;score_B=143.979;score_UC=25.8879]
1	136174937	136174938	3	11.5829	+	[score_CL=11.5829;score_E=111.107;score_B=117.904;score_UC=11.5829]
1	136174938	136174939	3	11.601	+	[score_CL=11.601;score_E=111.225;score_B=118.059;score_UC=11.601]
1	136174949	136174950	3	12.7333	+	[score_CL=12.7333;score_E=107.239;score_B=116.542;score_UC=12.7333]
1	136174950	136174951	3	6.74751	+	[score_CL=6.74751;score_E=113.473;score_B=110.609;score_UC=6.74751]
1	136174959	136174960	3	2.511	+	[score_CL=2.511;score_E=108.816;score_B=97.5971;score_UC=2.511]
1	136174960	136174961	3	5.6707	+	[score_CL=5.6707;score_E=102.874;score_B=100.694;score_UC=5.6707]
1	136174995	136174996	3	4.66157	+	[score_CL=4.66157;score_E=94.8334;score_B=93.2132;score_UC=4.66157]
1	136174998	136174999	3	14.9829	+	[score_CL=14.9829;score_E=94.2259;score_B=109.191;score_UC=14.9829]
1	136175022	136175023	3	6.3599	+	[score_CL=6.3599;score_E=89.8462;score_B=91.6068;score_UC=6.3599]
1	136175119	136175120	3	0.537395	+	[score_CL=0.537395;score_E=91.644;score_B=82.129;score_UC=0.537395]
1	136175125	136175126	3	30.7354	+	[score_CL=30.7354;score_E=111.592;score_B=142.328;score_UC=30.7354]
1	136175126	136175127	3	75.7376	+	[score_CL=75.7376;score_E=129.466;score_B=205.204;score_UC=75.7376]
1	136175127	136175128	3	19.6118	+	[score_CL=19.6118;score_E=130.24;score_B=149.852;score_UC=19.6118]
1	136175128	136175129	3	21.3353	+	[score_CL=21.3353;score_E=117.614;score_B=138.486;score_UC=21.3353]
1	136175129	136175130	3	8.15972	+	[score_CL=8.15972;score_E=109.743;score_B=111.979;score_UC=8.15972]
1	136175132	136175133	3	8.77365	+	[score_CL=8.77365;score_E=90.2357;score_B=96.7235;score_UC=8.77365]
1	136175135	136175136	3	2.53837	+	[score_CL=2.53837;score_E=89.7888;score_B=83.9905;score_UC=2.53837]
1	136175149	136175150	3	18.5827	+	[score_CL=18.5827;score_E=103.743;score_B=122.224;score_UC=18.5827]
1	136175150	136175151	3	16.5398	+	[score_CL=16.5398;score_E=105.178;score_B=121.28;score_UC=16.5398]
1	136175279	136175280	3	2.87755	+	[score_CL=2.87755;score_E=121.534;score_B=124.466;score_UC=2.87755]
1	136175280	136175281	3	59.6203	+	[score_CL=59.6203;score_E=107.435;score_B=167.056;score_UC=59.6203]
1	136175281	136175282	3	3.56748	+	[score_CL=3.56748;score_E=120.352;score_B=123.948;score_UC=3.56748]
1	136175292	136175293	3	12.7065	+	[score_CL=12.7065;score_E=118.949;score_B=131.655;score_UC=12.7065]
1	136175293	136175294	3	38.6751	+	[score_CL=38.6751;score_E=131.335;score_B=170.01;score_UC=38.6751]
1	136175294	136175295	3	54.3438	+	[score_CL=54.3438;score_E=137.531;score_B=191.875;score_UC=54.3438]
1	136175295	136175296	3	75.5418	+	[score_CL=75.5418;score_E=137.196;score_B=212.737;score_UC=75.5418]
1	136175296	136175297	3	77.4374	+	[score_CL=77.4374;score_E=136.846;score_B=214.283;score_UC=77.4374]
1	136175297	136175298	3	61.1211	+	[score_CL=61.1211;score_E=136.381;score_B=197.502;score_UC=61.1211]
1	136175298	136175299	3	22.747	+	[score_CL=22.747;score_E=115.586;score_B=138.333;score_UC=22.747]
1	136175300	136175301	3	17.3204	+	[score_CL=17.3204;score_E=95.5707;score_B=112.889;score_UC=17.3204]
1	136175313	136175314	3	0.916103	+	[score_CL=0.916103;score_E=90.5788;score_B=80.5526;score_UC=0.916103]
1	136175314	136175315	3	0.0538315	+	[score_CL=0.0538315;score_E=93.8713;score_B=79.1438;score_UC=0.0538315]
1	136175425	136175426	3	7.21215	+	[score_CL=7.21215;score_E=60.0731;score_B=58.1388;score_UC=7.21215]
1	136175426	136175427	3	14.6408	+	[score_CL=14.6408;score_E=64.0086;score_B=71.6695;score_UC=14.6408]
1	136175427	136175428	3	11.5762	+	[score_CL=11.5762;score_E=59.7923;score_B=66.5832;score_UC=11.5762]
1	136175577	136175578	3	0.106081	+	[score_CL=0.106081;score_E=56.3842;score_B=40.9166;score_UC=0.106081]
1	136175578	136175579	3	3.92504	+	[score_CL=3.92504;score_E=50.5334;score_B=44.456;score_UC=3.92504]
1	136175579	136175580	3	1.99423	+	[score_CL=1.99423;score_E=54.2812;score_B=42.2028;score_UC=1.99423]
1	136175581	136175582	3	4.22332	+	[score_CL=4.22332;score_E=64.4577;score_B=56.6333;score_UC=4.22332]
1	136175582	136175583	3	16.5576	+	[score_CL=16.5576;score_E=61.6498;score_B=74.4107;score_UC=16.5576]
1	136175583	136175584	3	11.1969	+	[score_CL=11.1969;score_E=63.1338;score_B=68.4858;score_UC=11.1969]
1	136175584	136175585	3	0.109274	+	[score_CL=0.109274;score_E=61.3991;score_B=45.9293;score_UC=0.109274]
1	136175593	136175594	3	1.06869	+	[score_CL=1.06869;score_E=44.6138;score_B=34.1301;score_UC=1.06869]
1	136175594	136175595	3	0.579978	+	[score_CL=0.579978;score_E=48.4123;score_B=33.3281;score_UC=0.579978]
1	136175595	136175596	3	0.0248699	+	[score_CL=0.0248699;score_E=47.4716;score_B=32.0865;score_UC=0.0248699]
1	136175626	136175627	3	2.86528	+	[score_CL=2.86528;score_E=33.1218;score_B=26.958;score_UC=2.86528]
1	136175627	136175628	3	0.630812	+	[score_CL=0.630812;score_E=37.5904;score_B=24.4274;score_UC=0.630812]
1	136176085	136176086	3	0.199177	+	[score_CL=0.199177;score_E=30.0576;score_B=20.7941;score_UC=0.199177]
1	136176482	136176483	3	0.50173	+	[score_CL=0.50173;score_E=36.697;score_B=23.6695;score_UC=0.50173]
1	136176483	136176484	3	2.48804	+	[score_CL=2.48804;score_E=32.425;score_B=25.7609;score_UC=2.48804]
1	136176490	136176491	3	3.43639	+	[score_CL=3.43639;score_E=32.2285;score_B=28.3292;score_UC=3.43639]
1	136176497	136176498	3	4.86028	+	[score_CL=4.86028;score_E=36.7276;score_B=32.0305;score_UC=4.86028]
1	136176498	136176499	3	3.47477	+	[score_CL=3.47477;score_E=40.5529;score_B=30.7554;score_UC=3.47477]
1	136176499	136176500	3	0.73985	+	[score_CL=0.73985;score_E=43.5577;score_B=26.643;score_UC=0.73985]
1	136176500	136176501	3	0.589068	+	[score_CL=0.589068;score_E=41.5932;score_B=24.5746;score_UC=0.589068]
1	136176501	136176502	3	1.08367	+	[score_CL=1.08367;score_E=35.3633;score_B=25.0138;score_UC=1.08367]
1	136176587	136176588	3	1.99015	+	[score_CL=1.99015;score_E=53.2085;score_B=40.9557;score_UC=1.99015]
1	136176588	136176589	3	10.1852	+	[score_CL=10.1852;score_E=62.4258;score_B=69.6202;score_UC=10.1852]
1	136176589	136176590	3	25.8276	+	[score_CL=25.8276;score_E=61.9314;score_B=87.7437;score_UC=25.8276]
1	136176590	136176591	3	11.9566	+	[score_CL=11.9566;score_E=59.2099;score_B=71.0623;score_UC=11.9566]
1	136176633	136176634	3	0.896961	+	[score_CL=0.896961;score_E=45.959;score_B=37.1267;score_UC=0.896961]
1	136176688	136176689	3	5.9364	+	[score_CL=5.9364;score_E=62.8817;score_B=60.3763;score_UC=5.9364]
1	136176689	136176690	3	3.36284	+	[score_CL=3.36284;score_E=71.5354;score_B=58.3376;score_UC=3.36284]
1	136176690	136176691	3	2.98321	+	[score_CL=2.98321;score_E=65.1382;score_B=55.6405;score_UC=2.98321]
1	136176745	136176746	3	8.4252	+	[score_CL=8.4252;score_E=97.2929;score_B=98.0359;score_UC=8.4252]
1	136176746	136176747	3	6.60055	+	[score_CL=6.60055;score_E=100.063;score_B=96.9402;score_UC=6.60055]
1	136176750	136176751	3	0.355339	+	[score_CL=0.355339;score_E=104.812;score_B=89.6944;score_UC=0.355339]
1	136176751	136176752	3	6.02391	+	[score_CL=6.02391;score_E=97.7073;score_B=96.0937;score_UC=6.02391]
1	136176752	136176753	3	1.66884	+	[score_CL=1.66884;score_E=123.4;score_B=105.246;score_UC=1.66884]
1	136176753	136176754	3	14.6268	+	[score_CL=14.6268;score_E=115.263;score_B=126.339;score_UC=14.6268]
1	136176754	136176755	3	17.088	+	[score_CL=17.088;score_E=111.669;score_B=128.366;score_UC=17.088]
1	136176767	136176768	3	5.41947	+	[score_CL=5.41947;score_E=104.417;score_B=104.305;score_UC=5.41947]
1	136176798	136176799	3	4.93962	+	[score_CL=4.93962;score_E=104.101;score_B=97.8886;score_UC=4.93962]
1	136176799	136176800	3	5.77947	+	[score_CL=5.77947;score_E=114.612;score_B=105.193;score_UC=5.77947]
1	136176800	136176801	3	12.2012	+	[score_CL=12.2012;score_E=122.092;score_B=129.71;score_UC=12.2012]
1	136176801	136176802	3	24.9866	+	[score_CL=24.9866;score_E=116.719;score_B=141.667;score_UC=24.9866]
1	136176802	136176803	3	9.61823	+	[score_CL=9.61823;score_E=117.685;score_B=122.179;score_UC=9.61823]
1	136176803	136176804	3	4.47087	+	[score_CL=4.47087;score_E=112.678;score_B=99.8952;score_UC=4.47087]
1	136176804	136176805	3	7.53242	+	[score_CL=7.53242;score_E=117.105;score_B=116.358;score_UC=7.53242]
1	136176805	136176806	3	25.1277	+	[score_CL=25.1277;score_E=118.775;score_B=143.893;score_UC=25.1277]
1	136176806	136176807	3	21.3047	+	[score_CL=21.3047;score_E=128.317;score_B=149.618;score_UC=21.3047]
1	136176807	136176808	3	19.2405	+	[score_CL=19.2405;score_E=121.979;score_B=140.346;score_UC=19.2405]
1	136176808	136176809	3	13.7861	+	[score_CL=13.7861;score_E=106.606;score_B=118.374;score_UC=13.7861]
1	136176818	136176819	3	0.754514	+	[score_CL=0.754514;score_E=77.5775;score_B=68.4219;score_UC=0.754514]
1	136176826	136176827	3	1.39468	+	[score_CL=1.39468;score_E=69.5617;score_B=61.1376;score_UC=1.39468]
1	136177241	136177242	3	6.16976	+	[score_CL=6.16976;score_E=30.0439;score_B=32.1463;score_UC=6.16976]
1	136177340	136177341	3	0.0640687	+	[score_CL=0.0640687;score_E=43.6407;score_B=33.3974;score_UC=0.0640687]
1	136177351	136177352	3	2.13343	+	[score_CL=2.13343;score_E=42.4517;score_B=35.8794;score_UC=2.13343]
1	136177358	136177359	3	9.4778	+	[score_CL=9.4778;score_E=58.4003;score_B=60.9462;score_UC=9.4778]
1	136177359	136177360	3	16.7002	+	[score_CL=16.7002;score_E=58.3858;score_B=70.1516;score_UC=16.7002]
1	136177360	136177361	3	7.39526	+	[score_CL=7.39526;score_E=58.1309;score_B=56.6467;score_UC=7.39526]
1	136177489	136177490	3	6.55144	+	[score_CL=6.55144;score_E=47.7456;score_B=44.5628;score_UC=6.55144]
1	136177490	136177491	3	7.69436	+	[score_CL=7.69436;score_E=60.725;score_B=57.8104;score_UC=7.69436]
1	136177491	136177492	3	17.4459	+	[score_CL=17.4459;score_E=47.8762;score_B=64.9309;score_UC=17.4459]
1	136177503	136177504	3	4.58372	+	[score_CL=4.58372;score_E=59.4408;score_B=61.0973;score_UC=4.58372]
1	136177504	136177505	3	28.2329	+	[score_CL=28.2329;score_E=56.3178;score_B=84.5508;score_UC=28.2329]
1	136177505	136177506	3	29.284	+	[score_CL=29.284;score_E=56.1372;score_B=85.4212;score_UC=29.284]
1	136177514	136177515	3	1.44251	+	[score_CL=1.44251;score_E=37.5291;score_B=29.649;score_UC=1.44251]
1	136177822	136177823	3	23.7492	+	[score_CL=23.7492;score_E=79.7562;score_B=103.505;score_UC=23.7492]
1	136177823	136177824	3	41.4829	+	[score_CL=41.4829;score_E=98.9789;score_B=140.462;score_UC=41.4829]
1	136177824	136177825	3	21.9503	+	[score_CL=21.9503;score_E=83.9374;score_B=105.888;score_UC=21.9503]
1	136177825	136177826	3	5.04059	+	[score_CL=5.04059;score_E=79.0533;score_B=76.4204;score_UC=5.04059]
1	136177830	136177831	3	19.7021	+	[score_CL=19.7021;score_E=81.0481;score_B=100.75;score_UC=19.7021]
1	136177831	136177832	3	27.0278	+	[score_CL=27.0278;score_E=97.9757;score_B=125.002;score_UC=27.0278]
1	136177832	136177833	3	18.7916	+	[score_CL=18.7916;score_E=96.4812;score_B=115.265;score_UC=18.7916]
1	136177833	136177834	3	16.6133	+	[score_CL=16.6133;score_E=89.4333;score_B=101.383;score_UC=16.6133]
1	136177834	136177835	3	10.4356	+	[score_CL=10.4356;score_E=85.5482;score_B=84.7721;score_UC=10.4356]
1	136177835	136177836	3	8.2654	+	[score_CL=8.2654;score_E=83.5807;score_B=78.3452;score_UC=8.2654]
1	136177836	136177837	3	12.3028	+	[score_CL=12.3028;score_E=87.6993;score_B=90.7658;score_UC=12.3028]
1	136177837	136177838	3	18.8938	+	[score_CL=18.8938;score_E=93.5082;score_B=112.4;score_UC=18.8938]
1	136177838	136177839	3	29.4316	+	[score_CL=29.4316;score_E=94.5067;score_B=123.938;score_UC=29.4316]
1	136177839	136177840	3	15.5261	+	[score_CL=15.5261;score_E=79.791;score_B=95.3171;score_UC=15.5261]
1	136364885	136364886	3	145.857	+	[score_CL=685.241;score_E=145.857;score_B=831.099;score_UC=145.857]
1	136364886	136364887	3	165.557	+	[score_CL=582.939;score_E=165.557;score_B=748.496;score_UC=165.557]
1	136364887	136364888	3	145.498	+	[score_CL=348.252;score_E=145.498;score_B=493.75;score_UC=145.498]
1	136364889	136364890	3	75.7716	+	[score_CL=75.7716;score_E=147.678;score_B=223.45;score_UC=75.7716]
1	136364890	136364891	3	167.32	+	[score_CL=708.396;score_E=167.32;score_B=875.717;score_UC=167.32]
1	136364891	136364892	3	147.204	+	[score_CL=514.612;score_E=147.204;score_B=661.817;score_UC=147.204]
1	136364894	136364895	3	41.9111	+	[score_CL=41.9111;score_E=149.631;score_B=191.542;score_UC=41.9111]
1	136364895	136364896	3	169.201	+	[score_CL=288.973;score_E=169.201;score_B=458.175;score_UC=169.201]
1	136364896	136364897	3	169.534	+	[score_CL=178.496;score_E=169.534;score_B=348.03;score_UC=169.534]
1	136364897	136364898	3	169.853	+	[score_CL=708.396;score_E=169.853;score_B=878.249;score_UC=169.853]
1	136364898	136364899	3	170.157	+	[score_CL=708.396;score_E=170.157;score_B=878.553;score_UC=170.157]
1	136364899	136364900	3	170.447	+	[score_CL=708.396;score_E=170.447;score_B=878.843;score_UC=170.447]
1	136364900	136364901	3	170.723	+	[score_CL=708.396;score_E=170.723;score_B=879.119;score_UC=170.723]
1	136364901	136364902	3	170.984	+	[score_CL=708.396;score_E=170.984;score_B=879.381;score_UC=170.984]
1	136364902	136364903	3	171.232	+	[score_CL=708.396;score_E=171.232;score_B=879.628;score_UC=171.232]
1	136364903	136364904	3	171.465	+	[score_CL=708.396;score_E=171.465;score_B=879.861;score_UC=171.465]
1	136364904	136364905	3	171.685	+	[score_CL=708.396;score_E=171.685;score_B=880.081;score_UC=171.685]
1	136364905	136364906	3	171.89	+	[score_CL=708.396;score_E=171.89;score_B=880.287;score_UC=171.89]
1	136364906	136364907	3	172.082	+	[score_CL=708.396;score_E=172.082;score_B=880.479;score_UC=172.082]
1	136364907	136364908	3	151.74	+	[score_CL=160.176;score_E=151.74;score_B=311.915;score_UC=151.74]
1	136364917	136364918	3	62.0924	+	[score_CL=62.0924;score_E=133.589;score_B=195.682;score_UC=62.0924]
1	136364919	136364920	3	133.657	+	[score_CL=268.931;score_E=133.657;score_B=402.588;score_UC=133.657]
1	136364925	136364926	3	139.773	+	[score_CL=139.773;score_E=154.12;score_B=293.893;score_UC=139.773]
1	136364926	136364927	3	173.297	+	[score_CL=355.1;score_E=173.297;score_B=528.397;score_UC=173.297]
1	136364927	136364928	3	56.3515	+	[score_CL=56.3515;score_E=152.72;score_B=209.071;score_UC=56.3515]
1	136364933	136364934	3	153.495	+	[score_CL=284.355;score_E=153.495;score_B=437.849;score_UC=153.495]
1	136364934	136364935	3	152.079	+	[score_CL=708.396;score_E=152.079;score_B=860.476;score_UC=152.079]
1	136364979	136364980	3	142.663	+	[score_CL=708.396;score_E=142.663;score_B=851.059;score_UC=142.663]
1	136364980	136364981	3	161.556	+	[score_CL=708.396;score_E=161.556;score_B=869.952;score_UC=161.556]
1	136364981	136364982	3	161.222	+	[score_CL=708.396;score_E=161.222;score_B=869.619;score_UC=161.222]
1	136364982	136364983	3	160.884	+	[score_CL=708.396;score_E=160.884;score_B=869.28;score_UC=160.884]
1	136364983	136364984	3	160.541	+	[score_CL=708.396;score_E=160.541;score_B=868.937;score_UC=160.541]
1	136364984	136364985	3	139.672	+	[score_CL=530.069;score_E=139.672;score_B=669.742;score_UC=139.672]
1	136364991	136364992	3	57.7066	+	[score_CL=57.7066;score_E=138.396;score_B=196.102;score_UC=57.7066]
1	136364992	136364993	3	157.229	+	[score_CL=708.396;score_E=157.229;score_B=865.625;score_UC=157.229]
1	136364993	136364994	3	156.833	+	[score_CL=708.396;score_E=156.833;score_B=865.229;score_UC=156.833]
1	136364994	136364995	3	135.909	+	[score_CL=155;score_E=135.909;score_B=290.909;score_UC=135.909]
1	136365162	136365163	3	7.62309	+	[score_CL=10.7065;score_E=7.62309;score_B=18.0409;score_UC=7.62309]
1	136365163	136365164	3	1.07673	+	[score_CL=1.07673;score_E=7.57532;score_B=8.68019;score_UC=1.07673]
1	136524534	136524535	3	2.78825	+	[score_CL=2.78825;score_E=60.9589;score_B=50.5371;score_UC=2.78825]
1	136524535	136524536	3	4.06863	+	[score_CL=4.06863;score_E=68.1308;score_B=56.8851;score_UC=4.06863]
1	136524536	136524537	3	8.97057	+	[score_CL=8.97057;score_E=69.142;score_B=66.8673;score_UC=8.97057]
1	136524537	136524538	3	10.61	+	[score_CL=10.61;score_E=83.8348;score_B=87.8449;score_UC=10.61]
1	136524538	136524539	3	25.043	+	[score_CL=25.043;score_E=85.4075;score_B=110.45;score_UC=25.043]
1	136524539	136524540	3	41.5853	+	[score_CL=41.5853;score_E=93.9385;score_B=135.524;score_UC=41.5853]
1	136524540	136524541	3	37.6282	+	[score_CL=37.6282;score_E=93.7723;score_B=131.4;score_UC=37.6282]
1	136524541	136524542	3	22.9669	+	[score_CL=22.9669;score_E=90.132;score_B=113.099;score_UC=22.9669]
1	136524542	136524543	3	16.9182	+	[score_CL=16.9182;score_E=81.5196;score_B=97.0953;score_UC=16.9182]
1	136524543	136524544	3	8.40241	+	[score_CL=8.40241;score_E=81.1683;score_B=76.3051;score_UC=8.40241]
1	136524544	136524545	3	10.4426	+	[score_CL=10.4426;score_E=72.5819;score_B=71.7476;score_UC=10.4426]
1	136524545	136524546	3	10.4709	+	[score_CL=10.4709;score_E=84.5433;score_B=90.2675;score_UC=10.4709]
1	136524546	136524547	3	27.0722	+	[score_CL=27.0722;score_E=84.4386;score_B=111.511;score_UC=27.0722]
1	136524547	136524548	3	28.9282	+	[score_CL=28.9282;score_E=93.0542;score_B=121.982;score_UC=28.9282]
1	136524548	136524549	3	26.9309	+	[score_CL=26.9309;score_E=92.9146;score_B=119.846;score_UC=26.9309]
1	136524549	136524550	3	27.0994	+	[score_CL=27.0994;score_E=79.4461;score_B=106.545;score_UC=27.0994]
1	136524550	136524551	3	7.19874	+	[score_CL=7.19874;score_E=72.0929;score_B=77.88;score_UC=7.19874]
1	136524648	136524649	3	4.59344	+	[score_CL=4.59344;score_E=38.9028;score_B=37.0708;score_UC=4.59344]
1	136524664	136524665	3	2.01439	+	[score_CL=2.01439;score_E=49.7951;score_B=37.4945;score_UC=2.01439]
1	136524665	136524666	3	7.11211	+	[score_CL=7.11211;score_E=43.6613;score_B=42.6509;score_UC=7.11211]
1	136524666	136524667	3	2.08432	+	[score_CL=2.08432;score_E=51.8938;score_B=37.6493;score_UC=2.08432]
1	136524667	136524668	3	1.36383	+	[score_CL=1.36383;score_E=44.6737;score_B=32.0036;score_UC=1.36383]
1	136524671	136524672	3	12.5525	+	[score_CL=12.5525;score_E=58.2858;score_B=70.8378;score_UC=12.5525]
1	136524672	136524673	3	31.6485	+	[score_CL=31.6485;score_E=57.1219;score_B=88.7704;score_UC=31.6485]
1	136524673	136524674	3	5.42294	+	[score_CL=5.42294;score_E=72.3761;score_B=74.5246;score_UC=5.42294]
1	136524674	136524675	3	13.0279	+	[score_CL=13.0279;score_E=52.5831;score_B=57.6426;score_UC=13.0279]
1	136524675	136524676	3	7.7001	+	[score_CL=7.7001;score_E=56.014;score_B=51.7486;score_UC=7.7001]
1	136524676	136524677	3	3.38925	+	[score_CL=3.38925;score_E=57.6014;score_B=42.7079;score_UC=3.38925]
1	136524677	136524678	3	6.26919	+	[score_CL=6.26919;score_E=42.9387;score_B=41.1854;score_UC=6.26919]
1	136524685	136524686	3	0.288268	+	[score_CL=0.288268;score_E=42.7248;score_B=29.6827;score_UC=0.288268]
1	136524686	136524687	3	0.396501	+	[score_CL=0.396501;score_E=42.7988;score_B=29.7741;score_UC=0.396501]
1	136578726	136578727	3	13.706	+	[score_CL=13.706;score_E=45.3273;score_B=56.6694;score_UC=13.706]
1	136578727	136578728	3	11.8383	+	[score_CL=11.8383;score_E=46.5372;score_B=55.2255;score_UC=11.8383]
1	136578728	136578729	3	4.62374	+	[score_CL=4.62374;score_E=57.473;score_B=46.5631;score_UC=4.62374]
1	136578729	136578730	3	11.0764	+	[score_CL=11.0764;score_E=41.3452;score_B=45.4878;score_UC=11.0764]
1	136578730	136578731	3	2.8124	+	[score_CL=2.8124;score_E=47.6728;score_B=36.8391;score_UC=2.8124]
1	136578731	136578732	3	1.02179	+	[score_CL=1.02179;score_E=40.5141;score_B=26.7374;score_UC=1.02179]
1	136626722	136626723	3	7.21798	+	[score_CL=7.21798;score_E=39.3531;score_B=38.0854;score_UC=7.21798]
1	136626723	136626724	3	8.69552	+	[score_CL=8.69552;score_E=41.4971;score_B=42.1639;score_UC=8.69552]
1	136626724	136626725	3	7.76448	+	[score_CL=7.76448;score_E=39.9604;score_B=39.3783;score_UC=7.76448]
1	136626799	136626800	3	6.6545	+	[score_CL=6.6545;score_E=30.028;score_B=31.8981;score_UC=6.6545]
1	136626800	136626801	3	5.2872	+	[score_CL=5.2872;score_E=30.0919;score_B=30.3881;score_UC=5.2872]
1	136627664	136627665	3	1.05529	+	[score_CL=1.05529;score_E=39.4863;score_B=26.0138;score_UC=1.05529]
1	136627665	136627666	3	4.53643	+	[score_CL=4.53643;score_E=42.7953;score_B=37.8935;score_UC=4.53643]
1	136627666	136627667	3	12.4702	+	[score_CL=12.4702;score_E=40.2947;score_B=46.3145;score_UC=12.4702]
1	136627667	136627668	3	4.62357	+	[score_CL=4.62357;score_E=43.1054;score_B=38.2641;score_UC=4.62357]
1	136627668	136627669	3	1.19663	+	[score_CL=1.19663;score_E=40.6999;score_B=26.7543;score_UC=1.19663]
1	136627687	136627688	3	0.590367	+	[score_CL=0.590367;score_E=37.4774;score_B=24.6181;score_UC=0.590367]
1	136627688	136627689	3	0.745149	+	[score_CL=0.745149;score_E=39.4485;score_B=24.9341;score_UC=0.745149]
1	136627689	136627690	3	0.718384	+	[score_CL=0.718384;score_E=39.3658;score_B=24.9638;score_UC=0.718384]
1	136627690	136627691	3	0.453278	+	[score_CL=0.453278;score_E=46.152;score_B=30.3246;score_UC=0.453278]
1	136627691	136627692	3	6.59493	+	[score_CL=6.59493;score_E=34.998;score_B=36.3212;score_UC=6.59493]
1	136627694	136627695	3	5.7011	+	[score_CL=5.7011;score_E=34.2365;score_B=34.7133;score_UC=5.7011]
1	136627696	136627697	3	7.02584	+	[score_CL=7.02584;score_E=46.682;score_B=44.3733;score_UC=7.02584]
1	136627697	136627698	3	12.1294	+	[score_CL=12.1294;score_E=56.0389;score_B=68.0589;score_UC=12.1294]
1	136627698	136627699	3	28.3263	+	[score_CL=28.3263;score_E=52.7022;score_B=81.0275;score_UC=28.3263]
1	136627699	136627700	3	6.14193	+	[score_CL=6.14193;score_E=73.0749;score_B=74.1772;score_UC=6.14193]
1	136627700	136627701	3	20.0524	+	[score_CL=20.0524;score_E=52.9775;score_B=72.9786;score_UC=20.0524]
1	136627701	136627702	3	16.5557	+	[score_CL=16.5557;score_E=52.9731;score_B=69.4018;score_UC=16.5557]
1	136627702	136627703	3	3.47927	+	[score_CL=3.47927;score_E=58.4913;score_B=44.6925;score_UC=3.47927]
1	136627703	136627704	3	4.11583	+	[score_CL=4.11583;score_E=44.7043;score_B=33.2041;score_UC=4.11583]
1	136627704	136627705	3	4.79449	+	[score_CL=4.79449;score_E=46.9144;score_B=36.1794;score_UC=4.79449]
1	136627705	136627706	3	6.83257	+	[score_CL=6.83257;score_E=40.359;score_B=37.8947;score_UC=6.83257]
1	136627706	136627707	3	0.1474	+	[score_CL=0.1474;score_E=49.7703;score_B=30.9271;score_UC=0.1474]
1	136627707	136627708	3	0.363915	+	[score_CL=0.363915;score_E=39.9125;score_B=25.1742;score_UC=0.363915]
1	136627708	136627709	3	0.371957	+	[score_CL=0.371957;score_E=37.7133;score_B=25.1649;score_UC=0.371957]
1	136628093	136628094	3	17.1019	+	[score_CL=17.1019;score_E=167.769;score_B=184.481;score_UC=17.1019]
1	136628094	136628095	3	12.6851	+	[score_CL=12.6851;score_E=172.816;score_B=181.89;score_UC=12.6851]
1	136628097	136628098	3	8.5229	+	[score_CL=8.5229;score_E=171.465;score_B=172.149;score_UC=8.5229]
1	136628098	136628099	3	13.6129	+	[score_CL=13.6129;score_E=174.569;score_B=180.167;score_UC=13.6129]
1	136628099	136628100	3	7.62517	+	[score_CL=7.62517;score_E=188.366;score_B=181.855;score_UC=7.62517]
1	136628100	136628101	3	15.5589	+	[score_CL=15.5589;score_E=187.698;score_B=203.257;score_UC=15.5589]
1	136628101	136628102	3	57.2244	+	[score_CL=57.2244;score_E=196.127;score_B=253.351;score_UC=57.2244]
1	136628102	136628103	3	96.396	+	[score_CL=96.396;score_E=200.306;score_B=296.702;score_UC=96.396]
1	136628103	136628104	3	59.8663	+	[score_CL=59.8663;score_E=200.766;score_B=260.632;score_UC=59.8663]
1	136628104	136628105	3	84.1366	+	[score_CL=84.1366;score_E=201.191;score_B=285.328;score_UC=84.1366]
1	136628105	136628106	3	113.617	+	[score_CL=113.617;score_E=201.588;score_B=315.204;score_UC=113.617]
1	136628106	136628107	3	141.324	+	[score_CL=141.324;score_E=201.952;score_B=343.276;score_UC=141.324]
1	136628107	136628108	3	85.9045	+	[score_CL=85.9045;score_E=182.187;score_B=268.091;score_UC=85.9045]
1	136628113	136628114	3	3.21534	+	[score_CL=3.21534;score_E=167.377;score_B=159.509;score_UC=3.21534]
```
