## Supplemental data set 1. Bed files (GRCm38) with MSI1 binding sites and regions identified by eCLIP for "The Musashi proteins are post-transcriptional activators of protein expression and alternative exon splicing in vertebrate photoreceptors": MSI1-with_input.sites.bed (part 3 of 85)

```
1	136628114	136628115	3	2.71778	+	[score_CL=2.71778;score_E=169.202;score_B=159.117;score_UC=2.71778]
1	136628119	136628120	3	1.48366	+	[score_CL=1.48366;score_E=164.462;score_B=156.207;score_UC=1.48366]
1	136628191	136628192	3	16.0687	+	[score_CL=16.0687;score_E=128.652;score_B=143.9;score_UC=16.0687]
1	136628192	136628193	3	17.6186	+	[score_CL=17.6186;score_E=129.929;score_B=145.24;score_UC=17.6186]
1	136628193	136628194	3	3.62878	+	[score_CL=3.62878;score_E=128.084;score_B=119.863;score_UC=3.62878]
1	136628212	136628213	3	5.49826	+	[score_CL=5.49826;score_E=106.431;score_B=101.026;score_UC=5.49826]
1	136628213	136628214	3	10.9059	+	[score_CL=10.9059;score_E=99.708;score_B=105.728;score_UC=10.9059]
1	136628329	136628330	3	12.3116	+	[score_CL=12.3116;score_E=107.867;score_B=120.178;score_UC=12.3116]
1	136628330	136628331	3	47.0233	+	[score_CL=47.0233;score_E=120.536;score_B=167.559;score_UC=47.0233]
1	136628331	136628332	3	78.105	+	[score_CL=78.105;score_E=127.804;score_B=205.909;score_UC=78.105]
1	136628332	136628333	3	40.2697	+	[score_CL=40.2697;score_E=128.152;score_B=168.422;score_UC=40.2697]
1	136628333	136628334	3	42.3379	+	[score_CL=42.3379;score_E=128.495;score_B=170.833;score_UC=42.3379]
1	136628334	136628335	3	27.5666	+	[score_CL=27.5666;score_E=122.178;score_B=149.745;score_UC=27.5666]
1	136628335	136628336	3	13.8712	+	[score_CL=13.8712;score_E=108.693;score_B=122.561;score_UC=13.8712]
1	136628352	136628353	3	11.8029	+	[score_CL=11.8029;score_E=94.3272;score_B=105.485;score_UC=11.8029]
1	136628395	136628396	3	2.92407	+	[score_CL=2.92407;score_E=94.0742;score_B=85.9434;score_UC=2.92407]
1	136628396	136628397	3	2.36226	+	[score_CL=2.36226;score_E=95.899;score_B=85.1166;score_UC=2.36226]
1	136628524	136628525	3	0.423188	+	[score_CL=0.423188;score_E=58.4638;score_B=43.63;score_UC=0.423188]
1	136628525	136628526	3	2.65454	+	[score_CL=2.65454;score_E=52.5644;score_B=45.7194;score_UC=2.65454]
1	136628610	136628611	3	0.496676	+	[score_CL=0.496676;score_E=53.1116;score_B=42.2039;score_UC=0.496676]
1	136628620	136628621	3	0.961468	+	[score_CL=0.961468;score_E=52.7559;score_B=43.6893;score_UC=0.961468]
1	136628627	136628628	3	2.2162	+	[score_CL=2.2162;score_E=55.7804;score_B=46.5184;score_UC=2.2162]
1	136628628	136628629	3	1.819	+	[score_CL=1.819;score_E=57.7121;score_B=46.1856;score_UC=1.819]
1	136628801	136628802	3	5.92768	+	[score_CL=5.92768;score_E=67.2296;score_B=62.7379;score_UC=5.92768]
1	136628802	136628803	3	9.2601	+	[score_CL=9.2601;score_E=63.3495;score_B=65.9662;score_UC=9.2601]
1	136628820	136628821	3	1.48302	+	[score_CL=1.48302;score_E=59.9991;score_B=48.0058;score_UC=1.48302]
1	136628821	136628822	3	1.82793	+	[score_CL=1.82793;score_E=58.0673;score_B=48.2338;score_UC=1.82793]
1	136628831	136628832	3	5.55203	+	[score_CL=5.55203;score_E=54.0867;score_B=54.2347;score_UC=5.55203]
1	136628834	136628835	3	5.63625	+	[score_CL=5.63625;score_E=53.6978;score_B=54.0144;score_UC=5.63625]
1	136628847	136628848	3	1.69777	+	[score_CL=1.69777;score_E=56.8391;score_B=45.0189;score_UC=1.69777]
1	136628848	136628849	3	2.16063	+	[score_CL=2.16063;score_E=54.6323;score_B=45.3438;score_UC=2.16063]
1	136628850	136628851	3	1.53577	+	[score_CL=1.53577;score_E=51.6244;score_B=43.8398;score_UC=1.53577]
1	136628933	136628934	3	0.790013	+	[score_CL=0.790013;score_E=48.4832;score_B=37.3754;score_UC=0.790013]
1	136628934	136628935	3	0.479371	+	[score_CL=0.479371;score_E=50.54;score_B=37.1415;score_UC=0.479371]
1	136629246	136629247	3	5.22329	+	[score_CL=5.22329;score_E=89.938;score_B=83.7458;score_UC=5.22329]
1	136629247	136629248	3	13.7363	+	[score_CL=13.7363;score_E=91.5109;score_B=97.9974;score_UC=13.7363]
1	136629248	136629249	3	11.1997	+	[score_CL=11.1997;score_E=88.7601;score_B=94.7956;score_UC=11.1997]
1	136629297	136629298	3	7.16643	+	[score_CL=7.16643;score_E=76.395;score_B=74.5026;score_UC=7.16643]
1	136629298	136629299	3	7.18799	+	[score_CL=7.18799;score_E=88.8809;score_B=81.6242;score_UC=7.18799]
1	136629299	136629300	3	12.4532	+	[score_CL=12.4532;score_E=96.5757;score_B=104.385;score_UC=12.4532]
1	136629300	136629301	3	25.041	+	[score_CL=25.041;score_E=90.2958;score_B=115.3;score_UC=25.041]
1	136629301	136629302	3	9.05803	+	[score_CL=9.05803;score_E=88.0772;score_B=95.3391;score_UC=9.05803]
1	136629372	136629373	3	9.67679	+	[score_CL=9.67679;score_E=101.525;score_B=105.1;score_UC=9.67679]
1	136629373	136629374	3	20.2829	+	[score_CL=20.2829;score_E=92.1407;score_B=112.404;score_UC=20.2829]
1	136629461	136629462	3	7.95159	+	[score_CL=7.95159;score_E=192.231;score_B=197.1;score_UC=7.95159]
1	136629476	136629477	3	2.19792	+	[score_CL=2.19792;score_E=210.587;score_B=198.726;score_UC=2.19792]
1	136629477	136629478	3	9.6424	+	[score_CL=9.6424;score_E=220.566;score_B=230.209;score_UC=9.6424]
1	136629478	136629479	3	40.3963	+	[score_CL=40.3963;score_E=223.003;score_B=263.4;score_UC=40.3963]
1	136629479	136629480	3	15.7415	+	[score_CL=15.7415;score_E=222.545;score_B=238.286;score_UC=15.7415]
1	136629480	136629481	3	5.86286	+	[score_CL=5.86286;score_E=233.929;score_B=239.011;score_UC=5.86286]
1	136629481	136629482	3	35.7214	+	[score_CL=35.7214;score_E=223.325;score_B=259.047;score_UC=35.7214]
1	136629482	136629483	3	38.8147	+	[score_CL=38.8147;score_E=236.313;score_B=275.128;score_UC=38.8147]
1	136629483	136629484	3	32.6215	+	[score_CL=32.6215;score_E=235.903;score_B=268.525;score_UC=32.6215]
1	136629484	136629485	3	28.7277	+	[score_CL=28.7277;score_E=227.083;score_B=255.81;score_UC=28.7277]
1	136629485	136629486	3	12.1694	+	[score_CL=12.1694;score_E=230.69;score_B=242.124;score_UC=12.1694]
1	136629486	136629487	3	16.3186	+	[score_CL=16.3186;score_E=225.753;score_B=236.861;score_UC=16.3186]
1	136629487	136629488	3	19.2567	+	[score_CL=19.2567;score_E=210.437;score_B=229.629;score_UC=19.2567]
1	136629497	136629498	3	5.47111	+	[score_CL=5.47111;score_E=184.241;score_B=184.233;score_UC=5.47111]
1	136629508	136629509	3	9.34353	+	[score_CL=9.34353;score_E=167.965;score_B=175.497;score_UC=9.34353]
1	136629680	136629681	3	2.72331	+	[score_CL=2.72331;score_E=139.145;score_B=137.061;score_UC=2.72331]
1	136629681	136629682	3	27.3001	+	[score_CL=27.3001;score_E=129.519;score_B=156.819;score_UC=27.3001]
1	136629682	136629683	3	8.02564	+	[score_CL=8.02564;score_E=138.697;score_B=145.931;score_UC=8.02564]
1	136629686	136629687	3	14.6544	+	[score_CL=14.6544;score_E=130.412;score_B=142.747;score_UC=14.6544]
1	136629687	136629688	3	7.34046	+	[score_CL=7.34046;score_E=158.165;score_B=152.55;score_UC=7.34046]
1	136629688	136629689	3	21.5892	+	[score_CL=21.5892;score_E=151.682;score_B=173.271;score_UC=21.5892]
1	136629689	136629690	3	29.8092	+	[score_CL=29.8092;score_E=164.151;score_B=193.96;score_UC=29.8092]
1	136629690	136629691	3	27.717	+	[score_CL=27.717;score_E=153.435;score_B=181.152;score_UC=27.717]
1	136629691	136629692	3	9.05257	+	[score_CL=9.05257;score_E=161.089;score_B=165.936;score_UC=9.05257]
1	136629692	136629693	3	16.0441	+	[score_CL=16.0441;score_E=135.493;score_B=150.687;score_UC=16.0441]
1	136629695	136629696	3	4.03528	+	[score_CL=4.03528;score_E=148.765;score_B=148.169;score_UC=4.03528]
1	136629696	136629697	3	26.6246	+	[score_CL=26.6246;score_E=153.387;score_B=180.012;score_UC=26.6246]
1	136629697	136629698	3	50.4284	+	[score_CL=50.4284;score_E=169.029;score_B=219.457;score_UC=50.4284]
1	136629698	136629699	3	22.9991	+	[score_CL=22.9991;score_E=169.645;score_B=192.644;score_UC=22.9991]
1	136629699	136629700	3	29.8527	+	[score_CL=29.8527;score_E=170.137;score_B=199.99;score_UC=29.8527]
1	136629700	136629701	3	27.0532	+	[score_CL=27.0532;score_E=161.728;score_B=188.781;score_UC=27.0532]
1	136629701	136629702	3	11.587	+	[score_CL=11.587;score_E=150.629;score_B=162.169;score_UC=11.587]
1	136629703	136629704	3	11.6652	+	[score_CL=11.6652;score_E=143.094;score_B=150.054;score_UC=11.6652]
1	136629704	136629705	3	10.7716	+	[score_CL=10.7716;score_E=157.169;score_B=156.942;score_UC=10.7716]
1	136629705	136629706	3	12.748	+	[score_CL=12.748;score_E=164.391;score_B=170.922;score_UC=12.748]
1	136629706	136629707	3	23.2652	+	[score_CL=23.2652;score_E=166.821;score_B=190.087;score_UC=23.2652]
1	136629707	136629708	3	77.0688	+	[score_CL=77.0688;score_E=173.655;score_B=250.724;score_UC=77.0688]
1	136629708	136629709	3	69.8783	+	[score_CL=69.8783;score_E=153.514;score_B=223.393;score_UC=69.8783]
1	136629813	136629814	3	0.371347	+	[score_CL=0.371347;score_E=119.562;score_B=104.693;score_UC=0.371347]
1	136629814	136629815	3	2.38786	+	[score_CL=2.38786;score_E=113.899;score_B=106.784;score_UC=2.38786]
1	136629817	136629818	3	10.062	+	[score_CL=10.062;score_E=113.207;score_B=122.014;score_UC=10.062]
1	136629877	136629878	3	16.9615	+	[score_CL=16.9615;score_E=135.604;score_B=152.136;score_UC=16.9615]
1	136629878	136629879	3	9.15997	+	[score_CL=9.15997;score_E=146.191;score_B=145.437;score_UC=9.15997]
1	136629879	136629880	3	2.8267	+	[score_CL=2.8267;score_E=138.157;score_B=127.494;score_UC=2.8267]
1	136629887	136629888	3	18.3508	+	[score_CL=18.3508;score_E=129.992;score_B=148.307;score_UC=18.3508]
1	136629888	136629889	3	4.37978	+	[score_CL=4.37978;score_E=164.697;score_B=169.089;score_UC=4.37978]
1	136629889	136629890	3	54.7738	+	[score_CL=54.7738;score_E=150.197;score_B=204.971;score_UC=54.7738]
1	136629890	136629891	3	33.4771	+	[score_CL=33.4771;score_E=164.854;score_B=198.331;score_UC=33.4771]
1	136629891	136629892	3	29.3075	+	[score_CL=29.3075;score_E=159.038;score_B=188.346;score_UC=29.3075]
1	136629892	136629893	3	14.8994	+	[score_CL=14.8994;score_E=156.625;score_B=171.485;score_UC=14.8994]
1	136629893	136629894	3	12.6827	+	[score_CL=12.6827;score_E=150.268;score_B=153.876;score_UC=12.6827]
1	136629894	136629895	3	10.8695	+	[score_CL=10.8695;score_E=146.773;score_B=146.753;score_UC=10.8695]
1	136629895	136629896	3	9.79096	+	[score_CL=9.79096;score_E=134.948;score_B=138.17;score_UC=9.79096]
1	136629898	136629899	3	2.90932	+	[score_CL=2.90932;score_E=129.757;score_B=119.576;score_UC=2.90932]
1	136629899	136629900	3	4.15776	+	[score_CL=4.15776;score_E=129.338;score_B=120.648;score_UC=4.15776]
1	136629900	136629901	3	2.69582	+	[score_CL=2.69582;score_E=133.188;score_B=118.981;score_UC=2.69582]
1	136629901	136629902	3	2.49414	+	[score_CL=2.49414;score_E=127.108;score_B=117.015;score_UC=2.49414]
1	136629997	136629998	3	11.7572	+	[score_CL=11.7572;score_E=150.069;score_B=160.054;score_UC=11.7572]
1	136629998	136629999	3	23.4891	+	[score_CL=23.4891;score_E=162.33;score_B=185.82;score_UC=23.4891]
1	136629999	136630000	3	42.2856	+	[score_CL=42.2856;score_E=170.195;score_B=212.48;score_UC=42.2856]
1	136630000	136630001	3	23.5986	+	[score_CL=23.5986;score_E=167.415;score_B=191.013;score_UC=23.5986]
1	136630001	136630002	3	17.2763	+	[score_CL=17.2763;score_E=164.725;score_B=181.253;score_UC=17.2763]
1	136630002	136630003	3	14.1331	+	[score_CL=14.1331;score_E=148.951;score_B=160.862;score_UC=14.1331]
1	136630093	136630094	3	1.76374	+	[score_CL=1.76374;score_E=124.153;score_B=112.442;score_UC=1.76374]
1	136630094	136630095	3	2.22757	+	[score_CL=2.22757;score_E=124.095;score_B=112.856;score_UC=2.22757]
1	136630095	136630096	3	1.39318	+	[score_CL=1.39318;score_E=135.419;score_B=117.293;score_UC=1.39318]
1	136630096	136630097	3	7.02041	+	[score_CL=7.02041;score_E=122.348;score_B=122.1;score_UC=7.02041]
1	136630097	136630098	3	1.5658	+	[score_CL=1.5658;score_E=130.287;score_B=116.537;score_UC=1.5658]
1	136630099	136630100	3	3.57717	+	[score_CL=3.57717;score_E=137.617;score_B=127.992;score_UC=3.57717]
1	136630100	136630101	3	16.5503	+	[score_CL=16.5503;score_E=142.1;score_B=156.118;score_UC=16.5503]
1	136630101	136630102	3	20.7608	+	[score_CL=20.7608;score_E=146.66;score_B=166.147;score_UC=20.7608]
1	136630102	136630103	3	11.7451	+	[score_CL=11.7451;score_E=142.451;score_B=146.746;score_UC=11.7451]
1	136630103	136630104	3	5.11495	+	[score_CL=5.11495;score_E=130.751;score_B=124.627;score_UC=5.11495]
1	136630114	136630115	3	13.6582	+	[score_CL=13.6582;score_E=136.538;score_B=150.196;score_UC=13.6582]
1	136630115	136630116	3	35.9435	+	[score_CL=35.9435;score_E=149.925;score_B=185.869;score_UC=35.9435]
1	136630116	136630117	3	46.0093	+	[score_CL=46.0093;score_E=141.426;score_B=187.435;score_UC=46.0093]
1	136630117	136630118	3	6.72561	+	[score_CL=6.72561;score_E=135.8;score_B=142.527;score_UC=6.72561]
1	136630118	136630119	3	1.09573	+	[score_CL=1.09573;score_E=125.662;score_B=111.778;score_UC=1.09573]
1	136630155	136630156	3	1.89953	+	[score_CL=1.89953;score_E=95.9332;score_B=88.2896;score_UC=1.89953]
1	136630160	136630161	3	1.12179	+	[score_CL=1.12179;score_E=91.8796;score_B=83.2851;score_UC=1.12179]
1	136630252	136630253	3	1.93709	+	[score_CL=1.93709;score_E=67.6059;score_B=55.0489;score_UC=1.93709]
1	136630253	136630254	3	14.0918	+	[score_CL=14.0918;score_E=72.2002;score_B=83.8674;score_UC=14.0918]
1	136630254	136630255	3	22.3175	+	[score_CL=22.3175;score_E=63.7429;score_B=86.0578;score_UC=22.3175]
1	136630277	136630278	3	4.27412	+	[score_CL=4.27412;score_E=53.5023;score_B=45.9272;score_UC=4.27412]
1	136630278	136630279	3	5.53987	+	[score_CL=5.53987;score_E=51.119;score_B=47.0753;score_UC=5.53987]
1	136630455	136630456	3	0.276029	+	[score_CL=0.276029;score_E=34.0436;score_B=24.2399;score_UC=0.276029]
1	136630459	136630460	3	0.324406	+	[score_CL=0.324406;score_E=40.6455;score_B=24.6829;score_UC=0.324406]
1	136630460	136630461	3	1.01495	+	[score_CL=1.01495;score_E=50.3806;score_B=35.2812;score_UC=1.01495]
1	136630461	136630462	3	11.2797	+	[score_CL=11.2797;score_E=43.1701;score_B=53.6286;score_UC=11.2797]
1	136630462	136630463	3	14.1332	+	[score_CL=14.1332;score_E=43.0324;score_B=56.3921;score_UC=14.1332]
1	136630464	136630465	3	1.56868	+	[score_CL=1.56868;score_E=44.9651;score_B=31.9469;score_UC=1.56868]
1	136630465	136630466	3	7.57653	+	[score_CL=7.57653;score_E=42.9766;score_B=40.301;score_UC=7.57653]
1	136630466	136630467	3	7.61605	+	[score_CL=7.61605;score_E=42.973;score_B=40.2893;score_UC=7.61605]
1	136630467	136630468	3	1.68229	+	[score_CL=1.68229;score_E=44.8255;score_B=31.9411;score_UC=1.68229]
1	136630819	136630820	3	0.658193	+	[score_CL=0.658193;score_E=75.404;score_B=65.0557;score_UC=0.658193]
1	136630823	136630824	3	9.00608	+	[score_CL=9.00608;score_E=95.4645;score_B=104.466;score_UC=9.00608]
1	136630824	136630825	3	33.1637	+	[score_CL=33.1637;score_E=98.4092;score_B=131.573;score_UC=33.1637]
1	136630825	136630826	3	14.3533	+	[score_CL=14.3533;score_E=114.879;score_B=129.232;score_UC=14.3533]
1	136630826	136630827	3	26.8676	+	[score_CL=26.8676;score_E=101.981;score_B=128.843;score_UC=26.8676]
1	136630827	136630828	3	12.4392	+	[score_CL=12.4392;score_E=110.298;score_B=120.887;score_UC=12.4392]
1	136630828	136630829	3	15.8457	+	[score_CL=15.8457;score_E=93.4103;score_B=103.875;score_UC=15.8457]
1	136630829	136630830	3	5.71279	+	[score_CL=5.71279;score_E=97.6854;score_B=87.8018;score_UC=5.71279]
1	136630830	136630831	3	5.70063	+	[score_CL=5.70063;score_E=93.6731;score_B=83.7036;score_UC=5.70063]
1	136630831	136630832	3	11.7861	+	[score_CL=11.7861;score_E=90.3522;score_B=92.7222;score_UC=11.7861]
1	136630832	136630833	3	9.48799	+	[score_CL=9.48799;score_E=89.6171;score_B=89.5608;score_UC=9.48799]
1	136630833	136630834	3	2.66619	+	[score_CL=2.66619;score_E=87.2092;score_B=76.2483;score_UC=2.66619]
1	136630838	136630839	3	7.91326	+	[score_CL=7.91326;score_E=79.0386;score_B=79.5141;score_UC=7.91326]
1	136630839	136630840	3	4.80984	+	[score_CL=4.80984;score_E=82.9023;score_B=76.1968;score_UC=4.80984]
1	136630859	136630860	3	6.04913	+	[score_CL=6.04913;score_E=71.7314;score_B=68.4371;score_UC=6.04913]
1	136630860	136630861	3	4.72754	+	[score_CL=4.72754;score_E=73.3732;score_B=66.6565;score_UC=4.72754]
1	136631122	136631123	3	0.249693	+	[score_CL=0.249693;score_E=44.9381;score_B=35.0627;score_UC=0.249693]
1	136631151	136631152	3	9.53707	+	[score_CL=9.53707;score_E=54.4122;score_B=57.6074;score_UC=9.53707]
1	136631152	136631153	3	5.8622	+	[score_CL=5.8622;score_E=58.5988;score_B=53.9734;score_UC=5.8622]
1	136631514	136631515	3	2.69652	+	[score_CL=2.69652;score_E=60.5696;score_B=54.2393;score_UC=2.69652]
1	136631515	136631516	3	0.138062	+	[score_CL=0.138062;score_E=66.7568;score_B=51.441;score_UC=0.138062]
1	136631680	136631681	3	0.865628	+	[score_CL=0.865628;score_E=54.3551;score_B=45.3607;score_UC=0.865628]
1	136631697	136631698	3	2.30305	+	[score_CL=2.30305;score_E=65.0473;score_B=53.2983;score_UC=2.30305]
1	136631698	136631699	3	4.20004	+	[score_CL=4.20004;score_E=66.1074;score_B=56.199;score_UC=4.20004]
1	136631699	136631700	3	4.6619	+	[score_CL=4.6619;score_E=66.3185;score_B=56.8886;score_UC=4.6619]
1	136631700	136631701	3	3.33629	+	[score_CL=3.33629;score_E=67.8089;score_B=55.3651;score_UC=3.33629]
1	136631701	136631702	3	2.5466	+	[score_CL=2.5466;score_E=64.6994;score_B=53.2409;score_UC=2.5466]
1	136631702	136631703	3	0.0940222	+	[score_CL=0.0940222;score_E=65.4121;score_B=50.0478;score_UC=0.0940222]
1	136631897	136631898	3	2.21751	+	[score_CL=2.21751;score_E=38.5897;score_B=29.677;score_UC=2.21751]
1	136631898	136631899	3	1.63581	+	[score_CL=1.63581;score_E=41.2397;score_B=29.1779;score_UC=1.63581]
1	136632120	136632121	3	2.3499	+	[score_CL=2.3499;score_E=52.3886;score_B=42.9028;score_UC=2.3499]
1	136632121	136632122	3	2.13771	+	[score_CL=2.13771;score_E=56.7004;score_B=42.9181;score_UC=2.13771]
1	136632122	136632123	3	1.87985	+	[score_CL=1.87985;score_E=54.5211;score_B=42.4726;score_UC=1.87985]
1	136632123	136632124	3	0.00910455	+	[score_CL=0.00910455;score_E=55.7509;score_B=40.3997;score_UC=0.00910455]
1	136632136	136632137	3	1.06572	+	[score_CL=1.06572;score_E=50.7878;score_B=42.1029;score_UC=1.06572]
1	136632147	136632148	3	6.34073	+	[score_CL=6.34073;score_E=63.0293;score_B=59.2345;score_UC=6.34073]
1	136632148	136632149	3	11.3069	+	[score_CL=11.3069;score_E=75.4803;score_B=76.7194;score_UC=11.3069]
1	136632149	136632150	3	17.8917	+	[score_CL=17.8917;score_E=83.1574;score_B=100.536;score_UC=17.8917]
1	136632150	136632151	3	24.7861	+	[score_CL=24.7861;score_E=73.3311;score_B=98.1076;score_UC=24.7861]
1	136632151	136632152	3	4.2874	+	[score_CL=4.2874;score_E=70.7426;score_B=69.796;score_UC=4.2874]
1	136632165	136632166	3	10.3855	+	[score_CL=10.3855;score_E=71.6969;score_B=77.9734;score_UC=10.3855]
1	136632166	136632167	3	22.2348	+	[score_CL=22.2348;score_E=72.1389;score_B=93.8898;score_UC=22.2348]
1	136632167	136632168	3	10.4466	+	[score_CL=10.4466;score_E=70.5715;score_B=77.993;score_UC=10.4466]
1	136632214	136632215	3	1.88785	+	[score_CL=1.88785;score_E=52.1385;score_B=40.0272;score_UC=1.88785]
1	136632215	136632216	3	3.19905	+	[score_CL=3.19905;score_E=47.9581;score_B=41.1604;score_UC=3.19905]
1	137187225	137187226	3	11.9194	+	[score_CL=11.9194;score_E=29.3545;score_B=41.2588;score_UC=11.9194]
1	137187226	137187227	3	10.9433	+	[score_CL=10.9433;score_E=29.3598;score_B=40.303;score_UC=10.9433]
1	137187227	137187228	3	11.0052	+	[score_CL=11.0052;score_E=29.3609;score_B=40.366;score_UC=11.0052]
1	137187228	137187229	3	10.9785	+	[score_CL=10.9785;score_E=29.3611;score_B=40.3363;score_UC=10.9785]
1	137187229	137187230	3	7.70517	+	[score_CL=7.70517;score_E=29.3625;score_B=36.4116;score_UC=7.70517]
1	137347166	137347167	3	4.13222	+	[score_CL=4.13222;score_E=25.8401;score_B=24.5519;score_UC=4.13222]
1	137347167	137347168	3	3.15514	+	[score_CL=3.15514;score_E=25.9337;score_B=23.5316;score_UC=3.15514]
1	137498120	137498121	3	17.8326	+	[score_CL=17.8326;score_E=35.761;score_B=53.5936;score_UC=17.8326]
1	137498121	137498122	3	35.761	+	[score_CL=82.5167;score_E=35.761;score_B=118.278;score_UC=35.761]
1	137728104	137728105	3	7.43186	+	[score_CL=7.43186;score_E=20.3607;score_B=27.7803;score_UC=7.43186]
1	137728105	137728106	3	9.43286	+	[score_CL=9.43286;score_E=20.3608;score_B=29.7869;score_UC=9.43286]
1	137728108	137728109	3	1.91354	+	[score_CL=1.91354;score_E=23.6301;score_B=19.0326;score_UC=1.91354]
1	137728109	137728110	3	2.21024	+	[score_CL=2.21024;score_E=23.5879;score_B=19.3643;score_UC=2.21024]
1	137728110	137728111	3	2.11581	+	[score_CL=2.11581;score_E=23.5483;score_B=19.3585;score_UC=2.11581]
1	137728111	137728112	3	2.68168	+	[score_CL=2.68168;score_E=23.1609;score_B=19.5186;score_UC=2.68168]
1	137728114	137728115	3	0.333863	+	[score_CL=0.333863;score_E=18.6083;score_B=12.9656;score_UC=0.333863]
1	137728115	137728116	3	1.19218	+	[score_CL=1.19218;score_E=18.2316;score_B=12.9852;score_UC=1.19218]
1	137914089	137914090	3	1.45619	+	[score_CL=1.45619;score_E=54.1854;score_B=42.2146;score_UC=1.45619]
1	137914090	137914091	3	1.76725	+	[score_CL=1.76725;score_E=52.6896;score_B=42.7074;score_UC=1.76725]
1	137914110	137914111	3	1.10472	+	[score_CL=1.10472;score_E=53.4898;score_B=40.9555;score_UC=1.10472]
1	137914111	137914112	3	1.27943	+	[score_CL=1.27943;score_E=53.0855;score_B=40.9172;score_UC=1.27943]
1	137914112	137914113	3	0.257146	+	[score_CL=0.257146;score_E=54.1894;score_B=39.5896;score_UC=0.257146]
1	137914124	137914125	3	0.24609	+	[score_CL=0.24609;score_E=50.4386;score_B=35.8135;score_UC=0.24609]
1	137914125	137914126	3	1.18488	+	[score_CL=1.18488;score_E=48.7126;score_B=36.4511;score_UC=1.18488]
1	137914126	137914127	3	0.990454	+	[score_CL=0.990454;score_E=48.2853;score_B=35.8774;score_UC=0.990454]
1	137933946	137933947	3	2.48225	+	[score_CL=2.48225;score_E=24.4699;score_B=21.53;score_UC=2.48225]
1	137933951	137933952	3	5.7535	+	[score_CL=5.7535;score_E=37.7282;score_B=38.316;score_UC=5.7535]
1	137933952	137933953	3	14.9113	+	[score_CL=14.9113;score_E=37.7778;score_B=52.6891;score_UC=14.9113]
1	137933953	137933954	3	21.4442	+	[score_CL=21.4442;score_E=37.7778;score_B=59.222;score_UC=21.4442]
1	137933954	137933955	3	15.3155	+	[score_CL=15.3155;score_E=37.7792;score_B=53.0946;score_UC=15.3155]
1	137933955	137933956	3	17.3422	+	[score_CL=17.3422;score_E=37.7792;score_B=55.1214;score_UC=17.3422]
1	137933956	137933957	3	15.1833	+	[score_CL=15.1833;score_E=37.7791;score_B=52.9623;score_UC=15.1833]
1	137933957	137933958	3	8.34304	+	[score_CL=8.34304;score_E=37.7782;score_B=43.2994;score_UC=8.34304]
1	137933972	137933973	3	1.65741	+	[score_CL=1.65741;score_E=26.1366;score_B=20.0155;score_UC=1.65741]
1	137933973	137933974	3	1.63298	+	[score_CL=1.63298;score_E=26.1336;score_B=19.9394;score_UC=1.63298]
1	137938709	137938710	3	1.86461	+	[score_CL=1.86461;score_E=24.3053;score_B=19.828;score_UC=1.86461]
1	137938710	137938711	3	0.0123341	+	[score_CL=0.0123341;score_E=25.3013;score_B=17.9386;score_UC=0.0123341]
1	137945456	137945457	3	0.97614	+	[score_CL=0.97614;score_E=34.166;score_B=25.4591;score_UC=0.97614]
1	137945457	137945458	3	4.99711	+	[score_CL=4.99711;score_E=30.7423;score_B=29.3017;score_UC=4.99711]
1	137946467	137946468	3	1.52827	+	[score_CL=1.52827;score_E=24.9562;score_B=20.016;score_UC=1.52827]
1	137955019	137955020	3	5.76164	+	[score_CL=5.76164;score_E=52.8318;score_B=48.0843;score_UC=5.76164]
1	137955020	137955021	3	7.18755	+	[score_CL=7.18755;score_E=63.94;score_B=57.0332;score_UC=7.18755]
1	137955021	137955022	3	12.636	+	[score_CL=12.636;score_E=60.1925;score_B=63.9537;score_UC=12.636]
1	137955022	137955023	3	7.5747	+	[score_CL=7.5747;score_E=75.6707;score_B=69.0919;score_UC=7.5747]
1	137955023	137955024	3	17.2948	+	[score_CL=17.2948;score_E=69.4138;score_B=82.3575;score_UC=17.2948]
1	137955024	137955025	3	16.1639	+	[score_CL=16.1639;score_E=63.005;score_B=78.4438;score_UC=16.1639]
1	137955062	137955063	3	6.58687	+	[score_CL=6.58687;score_E=66.6119;score_B=63.4499;score_UC=6.58687]
1	137955063	137955064	3	16.5949	+	[score_CL=16.5949;score_E=58.6456;score_B=73.3804;score_UC=16.5949]
1	137955064	137955065	3	2.11287	+	[score_CL=2.11287;score_E=68.6658;score_B=57.6759;score_UC=2.11287]
1	137955089	137955090	3	5.66275	+	[score_CL=5.66275;score_E=60.9635;score_B=55.9339;score_UC=5.66275]
1	137955090	137955091	3	10.3798	+	[score_CL=10.3798;score_E=75.793;score_B=76.5282;score_UC=10.3798]
1	137955091	137955092	3	21.3276	+	[score_CL=21.3276;score_E=75.1502;score_B=95.543;score_UC=21.3276]
1	137955092	137955093	3	14.8549	+	[score_CL=14.8549;score_E=75.7715;score_B=86.1374;score_UC=14.8549]
1	137955093	137955094	3	6.79689	+	[score_CL=6.79689;score_E=83.9698;score_B=76.0822;score_UC=6.79689]
1	137955094	137955095	3	19.1548	+	[score_CL=19.1548;score_E=77.0655;score_B=96.2201;score_UC=19.1548]
1	137955095	137955096	3	31.9319	+	[score_CL=31.9319;score_E=79.9728;score_B=111.905;score_UC=31.9319]
1	137955096	137955097	3	11.7964	+	[score_CL=11.7964;score_E=70.9343;score_B=82.7284;score_UC=11.7964]
1	137955097	137955098	3	1.9698	+	[score_CL=1.9698;score_E=65.2273;score_B=52.3878;score_UC=1.9698]
1	137955113	137955114	3	13.8949	+	[score_CL=13.8949;score_E=67.9013;score_B=80.0776;score_UC=13.8949]
1	137955114	137955115	3	20.9778	+	[score_CL=20.9778;score_E=67.4665;score_B=87.5949;score_UC=20.9778]
1	137955115	137955116	3	5.8358	+	[score_CL=5.8358;score_E=67.0998;score_B=64.3945;score_UC=5.8358]
1	137955150	137955151	3	12.012	+	[score_CL=12.012;score_E=44.9067;score_B=54.824;score_UC=12.012]
1	137955151	137955152	3	2.38114	+	[score_CL=2.38114;score_E=57.0513;score_B=45.148;score_UC=2.38114]
1	137955167	137955168	3	0.0339308	+	[score_CL=0.0339308;score_E=51.5098;score_B=37.285;score_UC=0.0339308]
1	137955168	137955169	3	9.3112	+	[score_CL=9.3112;score_E=39.4259;score_B=46.3013;score_UC=9.3112]
1	137955186	137955187	3	1.88251	+	[score_CL=1.88251;score_E=35.8578;score_B=28.7778;score_UC=1.88251]
1	137955204	137955205	3	1.37437	+	[score_CL=1.37437;score_E=33.794;score_B=25.2059;score_UC=1.37437]
1	137960694	137960695	3	2.21332	+	[score_CL=2.21332;score_E=42.476;score_B=30.652;score_UC=2.21332]
1	137960695	137960696	3	4.91369	+	[score_CL=4.91369;score_E=36.84;score_B=33.4067;score_UC=4.91369]
1	137960697	137960698	3	10.028	+	[score_CL=10.028;score_E=43.395;score_B=52.31;score_UC=10.028]
1	137960698	137960699	3	14.4264	+	[score_CL=14.4264;score_E=43.1442;score_B=56.6471;score_UC=14.4264]
1	137960700	137960701	3	1.78936	+	[score_CL=1.78936;score_E=46.0515;score_B=33.4264;score_UC=1.78936]
1	137960701	137960702	3	7.86174	+	[score_CL=7.86174;score_E=45.6047;score_B=53.1866;score_UC=7.86174]
1	137960702	137960703	3	26.6117	+	[score_CL=26.6117;score_E=42.5525;score_B=69.1642;score_UC=26.6117]
1	137960708	137960709	3	5.93249	+	[score_CL=5.93249;score_E=43.4849;score_B=40.3521;score_UC=5.93249]
1	137960709	137960710	3	9.56916	+	[score_CL=9.56916;score_E=40.6857;score_B=43.9795;score_UC=9.56916]
1	137967717	137967718	3	3.77044	+	[score_CL=3.77044;score_E=49.0562;score_B=40.3535;score_UC=3.77044]
1	137967718	137967719	3	14.2927	+	[score_CL=14.2927;score_E=54.7517;score_B=66.6293;score_UC=14.2927]
1	137967719	137967720	3	21.259	+	[score_CL=21.259;score_E=54.842;score_B=76.0467;score_UC=21.259]
1	137967720	137967721	3	10.8869	+	[score_CL=10.8869;score_E=60.0583;score_B=63.5234;score_UC=10.8869]
1	137967721	137967722	3	9.18448	+	[score_CL=9.18448;score_E=51.1524;score_B=58.9822;score_UC=9.18448]
1	137967722	137967723	3	24.1978	+	[score_CL=24.1978;score_E=42.1994;score_B=66.3967;score_UC=24.1978]
1	137967725	137967726	3	9.91977	+	[score_CL=9.91977;score_E=53.3195;score_B=61.855;score_UC=9.91977]
1	137967726	137967727	3	25.7285	+	[score_CL=25.7285;score_E=56.7481;score_B=82.4759;score_UC=25.7285]
1	137967727	137967728	3	17.3065	+	[score_CL=17.3065;score_E=57.9024;score_B=75.2083;score_UC=17.3065]
1	137967728	137967729	3	11.0949	+	[score_CL=11.0949;score_E=56.5357;score_B=58.4192;score_UC=11.0949]
1	137967729	137967730	3	7.8093	+	[score_CL=7.8093;score_E=43.9226;score_B=43.1823;score_UC=7.8093]
1	137967731	137967732	3	0.859826	+	[score_CL=0.859826;score_E=38.5565;score_B=24.7445;score_UC=0.859826]
1	137967732	137967733	3	2.08206	+	[score_CL=2.08206;score_E=36.8472;score_B=25.9702;score_UC=2.08206]
1	137967733	137967734	3	1.71272	+	[score_CL=1.71272;score_E=38.5187;score_B=25.5274;score_UC=1.71272]
1	137967734	137967735	3	0.677005	+	[score_CL=0.677005;score_E=37.9296;score_B=24.0211;score_UC=0.677005]
1	138651168	138651169	3	2.58409	+	[score_CL=2.58409;score_E=52.8509;score_B=42.1151;score_UC=2.58409]
1	138651169	138651170	3	3.68197	+	[score_CL=3.68197;score_E=58.1802;score_B=46.3227;score_UC=3.68197]
1	138651170	138651171	3	6.49704	+	[score_CL=6.49704;score_E=58.917;score_B=52.023;score_UC=6.49704]
1	138651171	138651172	3	7.90895	+	[score_CL=7.90895;score_E=61.6987;score_B=56.0866;score_UC=7.90895]
1	138651172	138651173	3	7.96593	+	[score_CL=7.96593;score_E=58.4543;score_B=54.9421;score_UC=7.96593]
1	138651173	138651174	3	3.21455	+	[score_CL=3.21455;score_E=62.4941;score_B=48.1409;score_UC=3.21455]
1	138651174	138651175	3	3.45987	+	[score_CL=3.45987;score_E=51.5822;score_B=43.659;score_UC=3.45987]
1	138651176	138651177	3	8.61088	+	[score_CL=8.61088;score_E=53.6016;score_B=54.8838;score_UC=8.61088]
1	138651177	138651178	3	6.01718	+	[score_CL=6.01718;score_E=57.8158;score_B=52.357;score_UC=6.01718]
1	138651178	138651179	3	0.79044	+	[score_CL=0.79044;score_E=57.9261;score_B=43.5264;score_UC=0.79044]
1	138903872	138903873	3	7.1218	+	[score_CL=7.1218;score_E=27.1976;score_B=31.7997;score_UC=7.1218]
1	138903873	138903874	3	5.6004	+	[score_CL=5.6004;score_E=27.2196;score_B=30.281;score_UC=5.6004]
1	138982792	138982793	3	1.54771	+	[score_CL=1.54771;score_E=100.549;score_B=87.6545;score_UC=1.54771]
1	138982793	138982794	3	3.48362	+	[score_CL=3.48362;score_E=105.163;score_B=93.9584;score_UC=3.48362]
1	138982794	138982795	3	7.00387	+	[score_CL=7.00387;score_E=110.873;score_B=105.12;score_UC=7.00387]
1	138982795	138982796	3	12.1632	+	[score_CL=12.1632;score_E=103.195;score_B=110.852;score_UC=12.1632]
1	138982798	138982799	3	1.45112	+	[score_CL=1.45112;score_E=105.692;score_B=92.5231;score_UC=1.45112]
1	138982799	138982800	3	4.17611	+	[score_CL=4.17611;score_E=100.22;score_B=95.9297;score_UC=4.17611]
1	138982802	138982803	3	0.553184	+	[score_CL=0.553184;score_E=105.348;score_B=91.5406;score_UC=0.553184]
1	138982803	138982804	3	1.16644	+	[score_CL=1.16644;score_E=115.915;score_B=100.431;score_UC=1.16644]
1	138982804	138982805	3	9.05719	+	[score_CL=9.05719;score_E=114.018;score_B=114.352;score_UC=9.05719]
1	138982805	138982806	3	10.8011	+	[score_CL=10.8011;score_E=120.235;score_B=120.122;score_UC=10.8011]
1	138982806	138982807	3	8.79216	+	[score_CL=8.79216;score_E=126.122;score_B=121.938;score_UC=8.79216]
1	138982807	138982808	3	12.2667	+	[score_CL=12.2667;score_E=117.789;score_B=121.275;score_UC=12.2667]
1	138982808	138982809	3	5.40115	+	[score_CL=5.40115;score_E=117.15;score_B=111.586;score_UC=5.40115]
1	138982845	138982846	3	7.86845	+	[score_CL=7.86845;score_E=128.582;score_B=127.969;score_UC=7.86845]
1	138982846	138982847	3	9.57	+	[score_CL=9.57;score_E=127.024;score_B=129.879;score_UC=9.57]
1	138982869	138982870	3	1.54044	+	[score_CL=1.54044;score_E=120.913;score_B=113.201;score_UC=1.54044]
1	138982889	138982890	3	6.30335	+	[score_CL=6.30335;score_E=126.568;score_B=122.824;score_UC=6.30335]
1	138982890	138982891	3	9.6352	+	[score_CL=9.6352;score_E=143.053;score_B=152.688;score_UC=9.6352]
1	138982891	138982892	3	41.9558	+	[score_CL=41.9558;score_E=142.504;score_B=184.46;score_UC=41.9558]
1	138982892	138982893	3	17.0786	+	[score_CL=17.0786;score_E=145.629;score_B=162.707;score_UC=17.0786]
1	138982893	138982894	3	10.994	+	[score_CL=10.994;score_E=137.196;score_B=138.3;score_UC=10.994]
1	138982894	138982895	3	5.2324	+	[score_CL=5.2324;score_E=130.83;score_B=120.763;score_UC=5.2324]
1	138982895	138982896	3	4.2065	+	[score_CL=4.2065;score_E=131.147;score_B=118.103;score_UC=4.2065]
1	138982896	138982897	3	9.14554	+	[score_CL=9.14554;score_E=126.343;score_B=124.352;score_UC=9.14554]
1	138982897	138982898	3	8.48494	+	[score_CL=8.48494;score_E=130.866;score_B=126.126;score_UC=8.48494]
1	138982898	138982899	3	8.51547	+	[score_CL=8.51547;score_E=131.137;score_B=126.448;score_UC=8.51547]
1	138982899	138982900	3	9.95621	+	[score_CL=9.95621;score_E=125.89;score_B=124.831;score_UC=9.95621]
1	138982900	138982901	3	5.26569	+	[score_CL=5.26569;score_E=122.318;score_B=116.445;score_UC=5.26569]
1	138982944	138982945	3	4.70275	+	[score_CL=4.70275;score_E=72.2105;score_B=70.6335;score_UC=4.70275]
1	139115323	139115324	3	5.66297	+	[score_CL=5.66297;score_E=42.0522;score_B=42.4257;score_UC=5.66297]
1	139170396	139170397	3	0.613592	+	[score_CL=0.613592;score_E=26.9448;score_B=18.9157;score_UC=0.613592]
1	139170883	139170884	3	22.9006	+	[score_CL=22.9006;score_E=53.8967;score_B=76.796;score_UC=22.9006]
1	139170884	139170885	3	13.1775	+	[score_CL=13.1775;score_E=56.0111;score_B=69.1774;score_UC=13.1775]
1	139171246	139171247	3	10.2344	+	[score_CL=10.2344;score_E=157.96;score_B=168.19;score_UC=10.2344]
1	139171247	139171248	3	32.0253	+	[score_CL=32.0253;score_E=154.935;score_B=186.961;score_UC=32.0253]
1	139171248	139171249	3	7.24295	+	[score_CL=7.24295;score_E=157.68;score_B=164.867;score_UC=7.24295]
1	139171249	139171250	3	0.533104	+	[score_CL=0.533104;score_E=149.719;score_B=134.285;score_UC=0.533104]
1	139171256	139171257	3	0.789086	+	[score_CL=0.789086;score_E=136.832;score_B=127.804;score_UC=0.789086]
1	139171319	139171320	3	10.4143	+	[score_CL=10.4143;score_E=105.232;score_B=110.126;score_UC=10.4143]
1	139171320	139171321	3	6.01422	+	[score_CL=6.01422;score_E=121.43;score_B=111.693;score_UC=6.01422]
1	139171321	139171322	3	11.5798	+	[score_CL=11.5798;score_E=105.027;score_B=111.192;score_UC=11.5798]
1	139171322	139171323	3	0.650219	+	[score_CL=0.650219;score_E=113.211;score_B=98.6048;score_UC=0.650219]
1	139171340	139171341	3	14.9704	+	[score_CL=14.9704;score_E=90.0017;score_B=104.774;score_UC=14.9704]
1	139171341	139171342	3	2.32367	+	[score_CL=2.32367;score_E=112.136;score_B=95.4897;score_UC=2.32367]
1	139171342	139171343	3	4.47604	+	[score_CL=4.47604;score_E=89.0506;score_B=84.5793;score_UC=4.47604]
1	139171349	139171350	3	3.36185	+	[score_CL=3.36185;score_E=86.9715;score_B=79.4206;score_UC=3.36185]
1	139171350	139171351	3	2.7728	+	[score_CL=2.7728;score_E=88.4992;score_B=78.4283;score_UC=2.7728]
1	139171492	139171493	3	4.72338	+	[score_CL=4.72338;score_E=69.75;score_B=62.8454;score_UC=4.72338]
1	139171493	139171494	3	10.4919	+	[score_CL=10.4919;score_E=69.2606;score_B=69.8103;score_UC=10.4919]
1	139171494	139171495	3	6.63399	+	[score_CL=6.63399;score_E=68.4843;score_B=65.2568;score_UC=6.63399]
1	139171784	139171785	3	0.598279	+	[score_CL=0.598279;score_E=65.9278;score_B=51.2013;score_UC=0.598279]
1	139171785	139171786	3	7.80391	+	[score_CL=7.80391;score_E=63.2113;score_B=61.4915;score_UC=7.80391]
1	139171786	139171787	3	8.05012	+	[score_CL=8.05012;score_E=71.0354;score_B=65.4759;score_UC=8.05012]
1	139171787	139171788	3	8.7604	+	[score_CL=8.7604;score_E=62.7487;score_B=63.9444;score_UC=8.7604]
1	139171798	139171799	3	8.91169	+	[score_CL=8.91169;score_E=69.9643;score_B=71.252;score_UC=8.91169]
1	139171799	139171800	3	12.0622	+	[score_CL=12.0622;score_E=75.0403;score_B=77.4812;score_UC=12.0622]
1	139171800	139171801	3	8.16769	+	[score_CL=8.16769;score_E=72.7525;score_B=70.3576;score_UC=8.16769]
1	139171801	139171802	3	2.31793	+	[score_CL=2.31793;score_E=71.8701;score_B=58.0844;score_UC=2.31793]
1	139171802	139171803	3	1.4616	+	[score_CL=1.4616;score_E=64.2984;score_B=51.6786;score_UC=1.4616]
1	139171986	139171987	3	13.7285	+	[score_CL=13.7285;score_E=97.0441;score_B=110.771;score_UC=13.7285]
1	139171987	139171988	3	29.4563	+	[score_CL=29.4563;score_E=110.712;score_B=140.168;score_UC=29.4563]
1	139171988	139171989	3	22.5186	+	[score_CL=22.5186;score_E=104.614;score_B=127.133;score_UC=22.5186]
1	139171989	139171990	3	8.73145	+	[score_CL=8.73145;score_E=111.541;score_B=110.604;score_UC=8.73145]
1	139171990	139171991	3	15.602	+	[score_CL=15.602;score_E=104.266;score_B=113.915;score_UC=15.602]
1	139171991	139171992	3	18.9364	+	[score_CL=18.9364;score_E=92.4175;score_B=111.282;score_UC=18.9364]
1	139171995	139171996	3	3.60446	+	[score_CL=3.60446;score_E=77.3481;score_B=73.3195;score_UC=3.60446]
1	139172033	139172034	3	2.54685	+	[score_CL=2.54685;score_E=76.2198;score_B=70.4154;score_UC=2.54685]
1	139172056	139172057	3	3.17203	+	[score_CL=3.17203;score_E=83.9597;score_B=73.9899;score_UC=3.17203]
1	139172057	139172058	3	7.99768	+	[score_CL=7.99768;score_E=97.0927;score_B=95.4098;score_UC=7.99768]
1	139172058	139172059	3	22.0716	+	[score_CL=22.0716;score_E=101.911;score_B=123.982;score_UC=22.0716]
1	139172059	139172060	3	30.5483	+	[score_CL=30.5483;score_E=106.335;score_B=136.884;score_UC=30.5483]
1	139172060	139172061	3	13.9206	+	[score_CL=13.9206;score_E=96.5227;score_B=110.436;score_UC=13.9206]
1	139172061	139172062	3	4.17923	+	[score_CL=4.17923;score_E=89.204;score_B=80.3701;score_UC=4.17923]
1	139172062	139172063	3	0.296953	+	[score_CL=0.296953;score_E=97.2635;score_B=76.6829;score_UC=0.296953]
1	139172063	139172064	3	11.1701	+	[score_CL=11.1701;score_E=76.3573;score_B=84.0932;score_UC=11.1701]
1	139172064	139172065	3	2.78509	+	[score_CL=2.78509;score_E=86.3105;score_B=75.5827;score_UC=2.78509]
1	139172391	139172392	3	1.07075	+	[score_CL=1.07075;score_E=35.5463;score_B=26.9214;score_UC=1.07075]
1	139172406	139172407	3	3.41885	+	[score_CL=3.41885;score_E=38.3274;score_B=31.577;score_UC=3.41885]
1	139172407	139172408	3	2.28564	+	[score_CL=2.28564;score_E=42.3777;score_B=30.4342;score_UC=2.28564]
1	139172416	139172417	3	7.76086	+	[score_CL=7.76086;score_E=38.8584;score_B=39.9927;score_UC=7.76086]
1	139172417	139172418	3	3.05296	+	[score_CL=3.05296;score_E=44.9223;score_B=35.2439;score_UC=3.05296]
1	139173789	139173790	3	0.572262	+	[score_CL=0.572262;score_E=90.6691;score_B=80.4494;score_UC=0.572262]
1	139173827	139173828	3	1.1046	+	[score_CL=1.1046;score_E=99.0854;score_B=84.532;score_UC=1.1046]
1	139173828	139173829	3	12.9561	+	[score_CL=12.9561;score_E=82.5442;score_B=95.0728;score_UC=12.9561]
1	139173835	139173836	3	2.42092	+	[score_CL=2.42092;score_E=88.0838;score_B=76.6848;score_UC=2.42092]
1	139173836	139173837	3	5.77306	+	[score_CL=5.77306;score_E=81.6707;score_B=79.7799;score_UC=5.77306]
1	139173864	139173865	3	3.89651	+	[score_CL=3.89651;score_E=76.3191;score_B=68.747;score_UC=3.89651]
1	139173865	139173866	3	3.90407	+	[score_CL=3.90407;score_E=76.0316;score_B=68.4556;score_UC=3.90407]
1	139173870	139173871	3	0.519288	+	[score_CL=0.519288;score_E=83.5124;score_B=68.6569;score_UC=0.519288]
1	139173871	139173872	3	9.48347	+	[score_CL=9.48347;score_E=78.1951;score_B=79.8984;score_UC=9.48347]
1	139173872	139173873	3	7.90537	+	[score_CL=7.90537;score_E=88.6587;score_B=82.7202;score_UC=7.90537]
1	139173873	139173874	3	10.0426	+	[score_CL=10.0426;score_E=96.3098;score_B=95.3033;score_UC=10.0426]
1	139173874	139173875	3	20.3259	+	[score_CL=20.3259;score_E=97.3774;score_B=116.242;score_UC=20.3259]
1	139173875	139173876	3	19.2241	+	[score_CL=19.2241;score_E=91.9359;score_B=110.35;score_UC=19.2241]
1	139173876	139173877	3	4.95695	+	[score_CL=4.95695;score_E=89.1242;score_B=81.4883;score_UC=4.95695]
1	139173877	139173878	3	2.34974	+	[score_CL=2.34974;score_E=75.3041;score_B=63.8112;score_UC=2.34974]
1	139173995	139173996	3	2.8821	+	[score_CL=2.8821;score_E=55.4091;score_B=44.8677;score_UC=2.8821]
1	139173996	139173997	3	8.93626	+	[score_CL=8.93626;score_E=51.8529;score_B=51.4147;score_UC=8.93626]
1	139173997	139173998	3	4.98584	+	[score_CL=4.98584;score_E=53.7824;score_B=47.3749;score_UC=4.98584]
1	139174001	139174002	3	1.8138	+	[score_CL=1.8138;score_E=48.4197;score_B=37.0286;score_UC=1.8138]
1	139174002	139174003	3	2.12132	+	[score_CL=2.12132;score_E=50.7179;score_B=37.5063;score_UC=2.12132]
1	139174003	139174004	3	2.10705	+	[score_CL=2.10705;score_E=53.707;score_B=38.4099;score_UC=2.10705]
1	139174004	139174005	3	3.1416	+	[score_CL=3.1416;score_E=49.5074;score_B=39.3227;score_UC=3.1416]
1	139174005	139174006	3	2.41433	+	[score_CL=2.41433;score_E=49.3593;score_B=38.5252;score_UC=2.41433]
1	139174129	139174130	3	0.59714	+	[score_CL=0.59714;score_E=30.1038;score_B=20.912;score_UC=0.59714]
1	139174424	139174425	3	0.395196	+	[score_CL=0.395196;score_E=101.138;score_B=86.8443;score_UC=0.395196]
1	139174425	139174426	3	1.27116	+	[score_CL=1.27116;score_E=98.4771;score_B=88.8989;score_UC=1.27116]
1	139174437	139174438	3	8.58557	+	[score_CL=8.58557;score_E=121.306;score_B=122.13;score_UC=8.58557]
1	139174438	139174439	3	9.5095	+	[score_CL=9.5095;score_E=122.405;score_B=124.324;score_UC=9.5095]
1	139174439	139174440	3	0.173466	+	[score_CL=0.173466;score_E=128.431;score_B=113.03;score_UC=0.173466]
1	139174452	139174453	3	2.40181	+	[score_CL=2.40181;score_E=131.1;score_B=124.961;score_UC=2.40181]
1	139174457	139174458	3	3.01092	+	[score_CL=3.01092;score_E=143.901;score_B=133.899;score_UC=3.01092]
1	139174458	139174459	3	4.3031	+	[score_CL=4.3031;score_E=148.609;score_B=137.907;score_UC=4.3031]
1	139174459	139174460	3	5.40996	+	[score_CL=5.40996;score_E=151.212;score_B=141.693;score_UC=5.40996]
1	139174460	139174461	3	6.13445	+	[score_CL=6.13445;score_E=161.589;score_B=152.666;score_UC=6.13445]
1	139174461	139174462	3	14.3789	+	[score_CL=14.3789;score_E=159.9;score_B=167.279;score_UC=14.3789]
1	139174462	139174463	3	11.3622	+	[score_CL=11.3622;score_E=157.999;score_B=164.363;score_UC=11.3622]
1	139174467	139174468	3	11.3423	+	[score_CL=11.3423;score_E=163.117;score_B=169.278;score_UC=11.3423]
1	139174468	139174469	3	13.4085	+	[score_CL=13.4085;score_E=162.061;score_B=172.437;score_UC=13.4085]
1	139174479	139174480	3	13.6447	+	[score_CL=13.6447;score_E=176.408;score_B=187.266;score_UC=13.6447]
1	139174480	139174481	3	14.787	+	[score_CL=14.787;score_E=181.276;score_B=189.875;score_UC=14.787]
1	139174481	139174482	3	5.20347	+	[score_CL=5.20347;score_E=178.795;score_B=172.834;score_UC=5.20347]
1	139174516	139174517	3	1.55841	+	[score_CL=1.55841;score_E=176.741;score_B=163.686;score_UC=1.55841]
1	139174517	139174518	3	12.2945	+	[score_CL=12.2945;score_E=161.669;score_B=173.059;score_UC=12.2945]
1	139174525	139174526	3	3.0104	+	[score_CL=3.0104;score_E=158.142;score_B=148.386;score_UC=3.0104]
1	139174526	139174527	3	3.74786	+	[score_CL=3.74786;score_E=154.991;score_B=148.119;score_UC=3.74786]
1	139174546	139174547	3	0.594244	+	[score_CL=0.594244;score_E=131.437;score_B=122.098;score_UC=0.594244]
1	139174586	139174587	3	6.81693	+	[score_CL=6.81693;score_E=123.342;score_B=120.642;score_UC=6.81693]
1	139174587	139174588	3	16.7289	+	[score_CL=16.7289;score_E=112.908;score_B=129.194;score_UC=16.7289]
1	139174767	139174768	3	4.36856	+	[score_CL=4.36856;score_E=76.7203;score_B=74.5178;score_UC=4.36856]
1	139174811	139174812	3	2.1863	+	[score_CL=2.1863;score_E=72.1173;score_B=61.5771;score_UC=2.1863]
1	139174812	139174813	3	2.35831	+	[score_CL=2.35831;score_E=79.0284;score_B=64.1259;score_UC=2.35831]
1	139174813	139174814	3	5.08043	+	[score_CL=5.08043;score_E=81.5515;score_B=72.8943;score_UC=5.08043]
1	139174814	139174815	3	11.0483	+	[score_CL=11.0483;score_E=78.6967;score_B=80.105;score_UC=11.0483]
1	139174815	139174816	3	6.80003	+	[score_CL=6.80003;score_E=82.4077;score_B=75.372;score_UC=6.80003]
1	139174816	139174817	3	4.57396	+	[score_CL=4.57396;score_E=74.0829;score_B=66.9554;score_UC=4.57396]
1	139175146	139175147	3	1.40229	+	[score_CL=1.40229;score_E=155.325;score_B=142.034;score_UC=1.40229]
1	139175147	139175148	3	4.58349	+	[score_CL=4.58349;score_E=156.147;score_B=147.525;score_UC=4.58349]
1	139175148	139175149	3	5.83007	+	[score_CL=5.83007;score_E=173.536;score_B=169.346;score_UC=5.83007]
1	139175149	139175150	3	24.8907	+	[score_CL=24.8907;score_E=175.034;score_B=199.921;score_UC=24.8907]
1	139175150	139175151	3	22.5331	+	[score_CL=22.5331;score_E=174.29;score_B=196.822;score_UC=22.5331]
1	139175151	139175152	3	5.71257	+	[score_CL=5.71257;score_E=189.194;score_B=183.83;score_UC=5.71257]
1	139175152	139175153	3	20.6692	+	[score_CL=20.6692;score_E=176.598;score_B=197.267;score_UC=20.6692]
1	139175153	139175154	3	44.3139	+	[score_CL=44.3139;score_E=190.339;score_B=234.653;score_UC=44.3139]
1	139175154	139175155	3	25.1708	+	[score_CL=25.1708;score_E=177.166;score_B=202.337;score_UC=25.1708]
1	139175155	139175156	3	6.7034	+	[score_CL=6.7034;score_E=189.725;score_B=187.764;score_UC=6.7034]
1	139175156	139175157	3	18.8487	+	[score_CL=18.8487;score_E=179.21;score_B=198.047;score_UC=18.8487]
1	139175157	139175158	3	27.6482	+	[score_CL=27.6482;score_E=191.15;score_B=218.798;score_UC=27.6482]
1	139175158	139175159	3	25.5833	+	[score_CL=25.5833;score_E=173.598;score_B=199.181;score_UC=25.5833]
1	139175159	139175160	3	1.59135	+	[score_CL=1.59135;score_E=172.445;score_B=169.098;score_UC=1.59135]
1	139175164	139175165	3	7.59794	+	[score_CL=7.59794;score_E=174.169;score_B=181.767;score_UC=7.59794]
1	139175165	139175166	3	38.0555	+	[score_CL=38.0555;score_E=181.816;score_B=219.871;score_UC=38.0555]
1	139175166	139175167	3	48.505	+	[score_CL=48.505;score_E=193.464;score_B=241.969;score_UC=48.505]
1	139175167	139175168	3	62.7412	+	[score_CL=62.7412;score_E=193.454;score_B=256.195;score_UC=62.7412]
1	139175168	139175169	3	35.8157	+	[score_CL=35.8157;score_E=193.351;score_B=229.167;score_UC=35.8157]
1	139175169	139175170	3	23.3003	+	[score_CL=23.3003;score_E=190.895;score_B=214.195;score_UC=23.3003]
1	139175170	139175171	3	18.1714	+	[score_CL=18.1714;score_E=172.888;score_B=191.057;score_UC=18.1714]
1	139175172	139175173	3	6.71526	+	[score_CL=6.71526;score_E=153.372;score_B=155.644;score_UC=6.71526]
1	139175445	139175446	3	3.59133	+	[score_CL=3.59133;score_E=91.1759;score_B=84.6069;score_UC=3.59133]
1	139175446	139175447	3	2.46216	+	[score_CL=2.46216;score_E=95.0289;score_B=84.045;score_UC=2.46216]
1	139175536	139175537	3	2.87781	+	[score_CL=2.87781;score_E=160.102;score_B=154.788;score_UC=2.87781]
1	139175538	139175539	3	0.23289	+	[score_CL=0.23289;score_E=173.073;score_B=157.448;score_UC=0.23289]
1	139175539	139175540	3	6.58663	+	[score_CL=6.58663;score_E=170.033;score_B=166.244;score_UC=6.58663]
1	139175540	139175541	3	6.62829	+	[score_CL=6.62829;score_E=170.546;score_B=167.057;score_UC=6.62829]
1	139175561	139175562	3	20.8437	+	[score_CL=20.8437;score_E=193.159;score_B=213.997;score_UC=20.8437]
1	139175562	139175563	3	20.7078	+	[score_CL=20.7078;score_E=192.312;score_B=213.018;score_UC=20.7078]
1	139175565	139175566	3	16.3495	+	[score_CL=16.3495;score_E=193.915;score_B=210.264;score_UC=16.3495]
1	139175566	139175567	3	32.5779	+	[score_CL=32.5779;score_E=210.181;score_B=242.759;score_UC=32.5779]
1	139175567	139175568	3	27.2282	+	[score_CL=27.2282;score_E=197.785;score_B=225.013;score_UC=27.2282]
1	139175568	139175569	3	5.25606	+	[score_CL=5.25606;score_E=199.729;score_B=197.384;score_UC=5.25606]
1	139175569	139175570	3	6.61063	+	[score_CL=6.61063;score_E=190.109;score_B=182.256;score_UC=6.61063]
1	139175570	139175571	3	11.3898	+	[score_CL=11.3898;score_E=191.165;score_B=192.433;score_UC=11.3898]
1	139175571	139175572	3	11.6682	+	[score_CL=11.6682;score_E=194.871;score_B=196.441;score_UC=11.6682]
1	139175572	139175573	3	10.8128	+	[score_CL=10.8128;score_E=184.727;score_B=189.352;score_UC=10.8128]
1	139175576	139175577	3	2.10726	+	[score_CL=2.10726;score_E=182.161;score_B=170.131;score_UC=2.10726]
1	139175577	139175578	3	7.90875	+	[score_CL=7.90875;score_E=178.405;score_B=176.277;score_UC=7.90875]
1	139175578	139175579	3	5.54183	+	[score_CL=5.54183;score_E=199.148;score_B=194.068;score_UC=5.54183]
1	139175579	139175580	3	25.4546	+	[score_CL=25.4546;score_E=195.674;score_B=221.129;score_UC=25.4546]
1	139175580	139175581	3	36.7165	+	[score_CL=36.7165;score_E=196.017;score_B=232.734;score_UC=36.7165]
1	139175581	139175582	3	7.73459	+	[score_CL=7.73459;score_E=201.497;score_B=209.204;score_UC=7.73459]
1	139175582	139175583	3	13.7015	+	[score_CL=13.7015;score_E=186.366;score_B=192.092;score_UC=13.7015]
1	139175583	139175584	3	10.7646	+	[score_CL=10.7646;score_E=181.105;score_B=186.087;score_UC=10.7646]
1	139175745	139175746	3	0.462904	+	[score_CL=0.462904;score_E=38.9646;score_B=29.428;score_UC=0.462904]
1	139447401	139447402	3	0.0938177	+	[score_CL=0.0938177;score_E=44.9801;score_B=29.506;score_UC=0.0938177]
1	139447402	139447403	3	3.73556	+	[score_CL=3.73556;score_E=41.81;score_B=33.5501;score_UC=3.73556]
1	139447403	139447404	3	3.46818	+	[score_CL=3.46818;score_E=41.9265;score_B=33.3885;score_UC=3.46818]
1	139447406	139447407	3	9.37527	+	[score_CL=9.37527;score_E=39.4476;score_B=44.9629;score_UC=9.37527]
1	139447407	139447408	3	2.17762	+	[score_CL=2.17762;score_E=48.3384;score_B=37.8917;score_UC=2.17762]
1	139447409	139447410	3	0.816438	+	[score_CL=0.816438;score_E=37.4573;score_B=28.5054;score_UC=0.816438]
1	139447411	139447412	3	0.87532	+	[score_CL=0.87532;score_E=39.8802;score_B=28.844;score_UC=0.87532]
1	139447412	139447413	3	0.574016	+	[score_CL=0.574016;score_E=41.8765;score_B=28.642;score_UC=0.574016]
1	139447505	139447506	3	0.810546	+	[score_CL=0.810546;score_E=58.4469;score_B=49.021;score_UC=0.810546]
1	139447588	139447589	3	5.05209	+	[score_CL=5.05209;score_E=70.6665;score_B=64.5878;score_UC=5.05209]
1	139447589	139447590	3	6.26102	+	[score_CL=6.26102;score_E=76.8976;score_B=68.4733;score_UC=6.26102]
1	139447590	139447591	3	8.18014	+	[score_CL=8.18014;score_E=71.8453;score_B=69.3805;score_UC=8.18014]
1	139447591	139447592	3	2.81349	+	[score_CL=2.81349;score_E=82.9548;score_B=66.8809;score_UC=2.81349]
1	139447592	139447593	3	7.3795	+	[score_CL=7.3795;score_E=64.7031;score_B=65.5868;score_UC=7.3795]
1	139447608	139447609	3	4.0824	+	[score_CL=4.0824;score_E=63.6291;score_B=55.3991;score_UC=4.0824]
1	139447609	139447610	3	7.88112	+	[score_CL=7.88112;score_E=67.1783;score_B=62.7185;score_UC=7.88112]
1	139447610	139447611	3	9.29241	+	[score_CL=9.29241;score_E=70.2057;score_B=67.121;score_UC=9.29241]
1	139447611	139447612	3	9.05222	+	[score_CL=9.05222;score_E=62.1105;score_B=63.8579;score_UC=9.05222]
1	139447841	139447842	3	5.74889	+	[score_CL=5.74889;score_E=217.838;score_B=223.426;score_UC=5.74889]
1	139447842	139447843	3	32.3251	+	[score_CL=32.3251;score_E=224.738;score_B=257.063;score_UC=32.3251]
1	139447843	139447844	3	52.9174	+	[score_CL=52.9174;score_E=239.336;score_B=292.254;score_UC=52.9174]
1	139447844	139447845	3	96.5479	+	[score_CL=96.5479;score_E=240.445;score_B=336.992;score_UC=96.5479]
1	139447845	139447846	3	79.6343	+	[score_CL=79.6343;score_E=241.533;score_B=321.167;score_UC=79.6343]
1	139447846	139447847	3	116.459	+	[score_CL=116.459;score_E=242.6;score_B=359.059;score_UC=116.459]
1	139447847	139447848	3	70.7922	+	[score_CL=70.7922;score_E=243.646;score_B=314.439;score_UC=70.7922]
1	139447848	139447849	3	49.2896	+	[score_CL=49.2896;score_E=242.001;score_B=291.291;score_UC=49.2896]
1	139447849	139447850	3	17.923	+	[score_CL=17.923;score_E=242.939;score_B=260.862;score_UC=17.923]
1	139447850	139447851	3	17.8528	+	[score_CL=17.8528;score_E=238.394;score_B=252.543;score_UC=17.8528]
1	139447851	139447852	3	13.8014	+	[score_CL=13.8014;score_E=245.802;score_B=253.492;score_UC=13.8014]
1	139447852	139447853	3	21.9428	+	[score_CL=21.9428;score_E=240.671;score_B=262.043;score_UC=21.9428]
1	139447853	139447854	3	18.1587	+	[score_CL=18.1587;score_E=228.877;score_B=247.026;score_UC=18.1587]
1	139447863	139447864	3	11.4554	+	[score_CL=11.4554;score_E=237.995;score_B=249.45;score_UC=11.4554]
1	139447864	139447865	3	37.8683	+	[score_CL=37.8683;score_E=250.082;score_B=287.95;score_UC=37.8683]
1	139447865	139447866	3	49.9481	+	[score_CL=49.9481;score_E=241.141;score_B=291.089;score_UC=49.9481]
1	139447866	139447867	3	3.16623	+	[score_CL=3.16623;score_E=238.51;score_B=241.718;score_UC=3.16623]
1	139447876	139447877	3	5.84897	+	[score_CL=5.84897;score_E=223.49;score_B=224.23;score_UC=5.84897]
1	139447887	139447888	3	54.8325	+	[score_CL=54.8325;score_E=245.231;score_B=300.063;score_UC=54.8325]
1	139447888	139447889	3	61.9548	+	[score_CL=61.9548;score_E=261.899;score_B=323.854;score_UC=61.9548]
1	139447889	139447890	3	18.2189	+	[score_CL=18.2189;score_E=244.056;score_B=262.275;score_UC=18.2189]
1	139447892	139447893	3	2.23373	+	[score_CL=2.23373;score_E=223.972;score_B=217.53;score_UC=2.23373]
1	139447896	139447897	3	4.21526	+	[score_CL=4.21526;score_E=240.938;score_B=233.121;score_UC=4.21526]
1	139447897	139447898	3	16.8235	+	[score_CL=16.8235;score_E=247.157;score_B=263.98;score_UC=16.8235]
1	139447898	139447899	3	37.2791	+	[score_CL=37.2791;score_E=259.269;score_B=296.548;score_UC=37.2791]
1	139447899	139447900	3	71.7874	+	[score_CL=71.7874;score_E=261.329;score_B=333.117;score_UC=71.7874]
1	139447900	139447901	3	46.1043	+	[score_CL=46.1043;score_E=260.872;score_B=306.977;score_UC=46.1043]
1	139447901	139447902	3	27.9636	+	[score_CL=27.9636;score_E=260.386;score_B=288.349;score_UC=27.9636]
1	139447902	139447903	3	57.0446	+	[score_CL=57.0446;score_E=247.876;score_B=304.92;score_UC=57.0446]
1	139447903	139447904	3	8.52918	+	[score_CL=8.52918;score_E=238.82;score_B=247.35;score_UC=8.52918]
1	139448284	139448285	3	10.5507	+	[score_CL=10.5507;score_E=70.7711;score_B=75.7111;score_UC=10.5507]
1	139448285	139448286	3	6.88272	+	[score_CL=6.88272;score_E=75.2615;score_B=72.4777;score_UC=6.88272]
1	139448291	139448292	3	1.39791	+	[score_CL=1.39791;score_E=66.9262;score_B=58.9919;score_UC=1.39791]
1	139448313	139448314	3	4.46954	+	[score_CL=4.46954;score_E=84.5979;score_B=77.0992;score_UC=4.46954]
1	139448314	139448315	3	6.59747	+	[score_CL=6.59747;score_E=81.6184;score_B=79.65;score_UC=6.59747]
1	139448317	139448318	3	1.64286	+	[score_CL=1.64286;score_E=93.1698;score_B=80.2707;score_UC=1.64286]
1	139448318	139448319	3	11.2583	+	[score_CL=11.2583;score_E=88.8616;score_B=93.2697;score_UC=11.2583]
1	139448319	139448320	3	8.33553	+	[score_CL=8.33553;score_E=91.1959;score_B=90.7307;score_UC=8.33553]
1	139448320	139448321	3	0.172989	+	[score_CL=0.172989;score_E=92.4661;score_B=77.0624;score_UC=0.172989]
1	139448324	139448325	3	3.53769	+	[score_CL=3.53769;score_E=86.6016;score_B=77.9413;score_UC=3.53769]
1	139448325	139448326	3	4.08897	+	[score_CL=4.08897;score_E=103.988;score_B=92.0479;score_UC=4.08897]
1	139448326	139448327	3	17.0697	+	[score_CL=17.0697;score_E=90.0869;score_B=105.243;score_UC=17.0697]
1	139448327	139448328	3	4.26472	+	[score_CL=4.26472;score_E=100.128;score_B=92.6967;score_UC=4.26472]
1	139448419	139448420	3	2.69571	+	[score_CL=2.69571;score_E=58.6081;score_B=48.8497;score_UC=2.69571]
1	139448420	139448421	3	2.88648	+	[score_CL=2.88648;score_E=58.0771;score_B=48.6916;score_UC=2.88648]
1	139448553	139448554	3	7.4793	+	[score_CL=7.4793;score_E=74.5487;score_B=72.8635;score_UC=7.4793]
1	139448554	139448555	3	14.3382	+	[score_CL=14.3382;score_E=84.01;score_B=91.0488;score_UC=14.3382]
1	139448555	139448556	3	16.5629	+	[score_CL=16.5629;score_E=86.9588;score_B=98.3138;score_UC=16.5629]
1	139448556	139448557	3	12.4706	+	[score_CL=12.4706;score_E=87.1268;score_B=90.3688;score_UC=12.4706]
1	139448557	139448558	3	10.3052	+	[score_CL=10.3052;score_E=87.4205;score_B=86.2613;score_UC=10.3052]
1	139448558	139448559	3	14.4524	+	[score_CL=14.4524;score_E=79.1195;score_B=86.3181;score_UC=14.4524]
1	139448559	139448560	3	8.17139	+	[score_CL=8.17139;score_E=78.4086;score_B=75.379;score_UC=8.17139]
1	139448560	139448561	3	3.05935	+	[score_CL=3.05935;score_E=71.5025;score_B=61.3104;score_UC=3.05935]
1	139448567	139448568	3	5.36808	+	[score_CL=5.36808;score_E=80.6805;score_B=74.9327;score_UC=5.36808]
1	139448568	139448569	3	18.0444	+	[score_CL=18.0444;score_E=87.3628;score_B=103.304;score_UC=18.0444]
1	139448569	139448570	3	21.1386	+	[score_CL=21.1386;score_E=100.217;score_B=121.258;score_UC=21.1386]
1	139448570	139448571	3	23.0886	+	[score_CL=23.0886;score_E=82.5404;score_B=105.628;score_UC=23.0886]
1	139448571	139448572	3	1.08316	+	[score_CL=1.08316;score_E=81.4281;score_B=75.3957;score_UC=1.08316]
1	139448580	139448581	3	12.0403	+	[score_CL=12.0403;score_E=83.1523;score_B=95.1927;score_UC=12.0403]
1	139448581	139448582	3	48.527	+	[score_CL=48.527;score_E=95.213;score_B=143.74;score_UC=48.527]
1	139448582	139448583	3	28.7549	+	[score_CL=28.7549;score_E=87.1024;score_B=115.857;score_UC=28.7549]
1	139448583	139448584	3	5.20522	+	[score_CL=5.20522;score_E=81.9024;score_B=85.9217;score_UC=5.20522]
1	139448590	139448591	3	3.42855	+	[score_CL=3.42855;score_E=73.4699;score_B=64.0007;score_UC=3.42855]
1	139448591	139448592	3	8.79687	+	[score_CL=8.79687;score_E=69.3446;score_B=69.4471;score_UC=8.79687]
1	139448592	139448593	3	3.27651	+	[score_CL=3.27651;score_E=73.5273;score_B=63.7589;score_UC=3.27651]
1	139449060	139449061	3	7.30614	+	[score_CL=7.30614;score_E=131.598;score_B=129.719;score_UC=7.30614]
1	139449061	139449062	3	17.6007	+	[score_CL=17.6007;score_E=138.452;score_B=152.06;score_UC=17.6007]
1	139449062	139449063	3	17.7408	+	[score_CL=17.7408;score_E=151.118;score_B=168.859;score_UC=17.7408]
1	139449063	139449064	3	38.5862	+	[score_CL=38.5862;score_E=146.707;score_B=185.293;score_UC=38.5862]
1	139449064	139449065	3	16.325	+	[score_CL=16.325;score_E=141.836;score_B=158.161;score_UC=16.325]
1	139449065	139449066	3	10.093	+	[score_CL=10.093;score_E=140.312;score_B=138.779;score_UC=10.093]
1	139449066	139449067	3	11.8681	+	[score_CL=11.8681;score_E=124.854;score_B=129.322;score_UC=11.8681]
1	139449067	139449068	3	2.94533	+	[score_CL=2.94533;score_E=125.925;score_B=115.293;score_UC=2.94533]
1	139449071	139449072	3	8.85431	+	[score_CL=8.85431;score_E=129.962;score_B=137.464;score_UC=8.85431]
1	139449072	139449073	3	26.9433	+	[score_CL=26.9433;score_E=138.283;score_B=165.226;score_UC=26.9433]
1	139449073	139449074	3	30.1234	+	[score_CL=30.1234;score_E=132.434;score_B=162.557;score_UC=30.1234]
1	139449074	139449075	3	4.85421	+	[score_CL=4.85421;score_E=127.058;score_B=131.378;score_UC=4.85421]
1	139449079	139449080	3	0.5492	+	[score_CL=0.5492;score_E=118.785;score_B=103.979;score_UC=0.5492]
1	139449080	139449081	3	9.81627	+	[score_CL=9.81627;score_E=105.904;score_B=112.51;score_UC=9.81627]
1	139449081	139449082	3	0.613619	+	[score_CL=0.613619;score_E=117.317;score_B=102.621;score_UC=0.613619]
1	139449345	139449346	3	3.49222	+	[score_CL=3.49222;score_E=78.2017;score_B=74.2647;score_UC=3.49222]
1	139449349	139449350	3	1.00861	+	[score_CL=1.00861;score_E=83.2455;score_B=70.8306;score_UC=1.00861]
1	139449350	139449351	3	1.21592	+	[score_CL=1.21592;score_E=83.3628;score_B=71.2799;score_UC=1.21592]
1	139449351	139449352	3	0.164704	+	[score_CL=0.164704;score_E=85.3419;score_B=70.3906;score_UC=0.164704]
1	139449358	139449359	3	2.92931	+	[score_CL=2.92931;score_E=84.5722;score_B=76.0199;score_UC=2.92931]
1	139449359	139449360	3	2.62539	+	[score_CL=2.62539;score_E=86.9405;score_B=75.8487;score_UC=2.62539]
1	139449360	139449361	3	0.471526	+	[score_CL=0.471526;score_E=88.1077;score_B=73.363;score_UC=0.471526]
1	139449396	139449397	3	0.351009	+	[score_CL=0.351009;score_E=77.6413;score_B=66.9033;score_UC=0.351009]
1	139449561	139449562	3	0.334953	+	[score_CL=0.334953;score_E=65.3413;score_B=50.1791;score_UC=0.334953]
1	139449562	139449563	3	5.11304	+	[score_CL=5.11304;score_E=64.187;score_B=57.2907;score_UC=5.11304]
1	139449563	139449564	3	6.76801	+	[score_CL=6.76801;score_E=68.7334;score_B=61.3798;score_UC=6.76801]
1	139449564	139449565	3	7.47113	+	[score_CL=7.47113;score_E=70.4105;score_B=63.8883;score_UC=7.47113]
1	139449565	139449566	3	7.54289	+	[score_CL=7.54289;score_E=77.4126;score_B=70.8346;score_UC=7.54289]
1	139449566	139449567	3	13.7782	+	[score_CL=13.7782;score_E=75.3493;score_B=81.2445;score_UC=13.7782]
1	139449567	139449568	3	11.8005	+	[score_CL=11.8005;score_E=76.8764;score_B=78.8843;score_UC=11.8005]
1	139449568	139449569	3	7.04803	+	[score_CL=7.04803;score_E=70.801;score_B=65.8635;score_UC=7.04803]
1	139449569	139449570	3	2.65706	+	[score_CL=2.65706;score_E=68.3289;score_B=54.9809;score_UC=2.65706]
1	139449570	139449571	3	1.77287	+	[score_CL=1.77287;score_E=61.8325;score_B=49.7322;score_UC=1.77287]
1	139449786	139449787	3	3.74536	+	[score_CL=3.74536;score_E=142.918;score_B=134.074;score_UC=3.74536]
1	139449787	139449788	3	8.00604	+	[score_CL=8.00604;score_E=139.237;score_B=139.773;score_UC=8.00604]
1	139449788	139449789	3	0.420983	+	[score_CL=0.420983;score_E=157.351;score_B=136.956;score_UC=0.420983]
1	139449789	139449790	3	4.42483	+	[score_CL=4.42483;score_E=145.291;score_B=137.041;score_UC=4.42483]
1	139449790	139449791	3	5.82363	+	[score_CL=5.82363;score_E=149.752;score_B=141.111;score_UC=5.82363]
1	139449791	139449792	3	5.97964	+	[score_CL=5.97964;score_E=146.399;score_B=142.279;score_UC=5.97964]
1	139449797	139449798	3	9.93084	+	[score_CL=9.93084;score_E=157.352;score_B=160.859;score_UC=9.93084]
1	139449798	139449799	3	9.25477	+	[score_CL=9.25477;score_E=173.904;score_B=170.653;score_UC=9.25477]
1	139449799	139449800	3	14.6091	+	[score_CL=14.6091;score_E=170.469;score_B=177.939;score_UC=14.6091]
1	139449800	139449801	3	10.6639	+	[score_CL=10.6639;score_E=180.752;score_B=180.318;score_UC=10.6639]
1	139449801	139449802	3	14.3937	+	[score_CL=14.3937;score_E=183.92;score_B=192.685;score_UC=14.3937]
1	139449802	139449803	3	22.0815	+	[score_CL=22.0815;score_E=188.973;score_B=211.052;score_UC=22.0815]
1	139449803	139449804	3	26.1555	+	[score_CL=26.1555;score_E=174.354;score_B=200.509;score_UC=26.1555]
1	139449854	139449855	3	3.26296	+	[score_CL=3.26296;score_E=171.944;score_B=167.135;score_UC=3.26296]
1	139449855	139449856	3	23.2999	+	[score_CL=23.2999;score_E=164.139;score_B=187.416;score_UC=23.2999]
1	139449856	139449857	3	10.5356	+	[score_CL=10.5356;score_E=169.069;score_B=177.112;score_UC=10.5356]
1	139449858	139449859	3	0.0189405	+	[score_CL=0.0189405;score_E=151.105;score_B=136.744;score_UC=0.0189405]
1	139449861	139449862	3	2.33196	+	[score_CL=2.33196;score_E=143.504;score_B=137.229;score_UC=2.33196]
1	139449886	139449887	3	3.78808	+	[score_CL=3.78808;score_E=134.22;score_B=125.591;score_UC=3.78808]
1	139449887	139449888	3	16.8043	+	[score_CL=16.8043;score_E=118.694;score_B=135.386;score_UC=16.8043]
1	139449904	139449905	3	2.04133	+	[score_CL=2.04133;score_E=101.513;score_B=93.3952;score_UC=2.04133]
1	139449947	139449948	3	5.63924	+	[score_CL=5.63924;score_E=84.0475;score_B=79.0619;score_UC=5.63924]
1	139449948	139449949	3	7.1601	+	[score_CL=7.1601;score_E=86.9278;score_B=80.8076;score_UC=7.1601]
1	139449949	139449950	3	5.13437	+	[score_CL=5.13437;score_E=83.6088;score_B=77.5521;score_UC=5.13437]
1	139450099	139450100	3	2.41381	+	[score_CL=2.41381;score_E=150.428;score_B=139.602;score_UC=2.41381]
1	139450100	139450101	3	17.4207	+	[score_CL=17.4207;score_E=147.246;score_B=163.053;score_UC=17.4207]
1	139450101	139450102	3	13.5258	+	[score_CL=13.5258;score_E=154.716;score_B=160.702;score_UC=13.5258]
1	139450102	139450103	3	5.69583	+	[score_CL=5.69583;score_E=166.815;score_B=159.922;score_UC=5.69583]
1	139450103	139450104	3	23.4137	+	[score_CL=23.4137;score_E=139.231;score_B=162.643;score_UC=23.4137]
1	139450104	139450105	3	0.22228	+	[score_CL=0.22228;score_E=152.391;score_B=145.858;score_UC=0.22228]
1	139450107	139450108	3	8.42919	+	[score_CL=8.42919;score_E=155.009;score_B=163.438;score_UC=8.42919]
1	139450108	139450109	3	40.7707	+	[score_CL=40.7707;score_E=163.614;score_B=204.384;score_UC=40.7707]
1	139450109	139450110	3	24.2597	+	[score_CL=24.2597;score_E=173.633;score_B=197.893;score_UC=24.2597]
1	139450110	139450111	3	19.8097	+	[score_CL=19.8097;score_E=175.024;score_B=194.834;score_UC=19.8097]
1	139450111	139450112	3	30.2401	+	[score_CL=30.2401;score_E=174.836;score_B=205.076;score_UC=30.2401]
1	139450112	139450113	3	24.8354	+	[score_CL=24.8354;score_E=155.03;score_B=179.865;score_UC=24.8354]
1	139450242	139450243	3	5.36117	+	[score_CL=5.36117;score_E=190.894;score_B=185.387;score_UC=5.36117]
1	139450243	139450244	3	17.8212	+	[score_CL=17.8212;score_E=183.992;score_B=199.277;score_UC=17.8212]
1	139450244	139450245	3	5.22153	+	[score_CL=5.22153;score_E=192.477;score_B=186.995;score_UC=5.22153]
1	139450262	139450263	3	24.2913	+	[score_CL=24.2913;score_E=209.236;score_B=233.527;score_UC=24.2913]
1	139450263	139450264	3	29.3999	+	[score_CL=29.3999;score_E=229.139;score_B=258.538;score_UC=29.3999]
1	139450264	139450265	3	26.0287	+	[score_CL=26.0287;score_E=209.306;score_B=235.335;score_UC=26.0287]
1	139450269	139450270	3	12.0098	+	[score_CL=12.0098;score_E=193.397;score_B=205.089;score_UC=12.0098]
1	139450282	139450283	3	5.00654	+	[score_CL=5.00654;score_E=200.869;score_B=199.917;score_UC=5.00654]
1	139450398	139450399	3	5.02197	+	[score_CL=5.02197;score_E=199.736;score_B=193.442;score_UC=5.02197]
1	139450399	139450400	3	15.6438	+	[score_CL=15.6438;score_E=197.717;score_B=208.143;score_UC=15.6438]
1	139450400	139450401	3	9.413	+	[score_CL=9.413;score_E=201.307;score_B=201.495;score_UC=9.413]
1	139450401	139450402	3	2.2421	+	[score_CL=2.2421;score_E=214.432;score_B=197.394;score_UC=2.2421]
1	139450402	139450403	3	15.5787	+	[score_CL=15.5787;score_E=195.921;score_B=208.378;score_UC=15.5787]
1	139450403	139450404	3	10.1762	+	[score_CL=10.1762;score_E=202.023;score_B=203.083;score_UC=10.1762]
1	139450404	139450405	3	2.99093	+	[score_CL=2.99093;score_E=200.282;score_B=185.992;score_UC=2.99093]
1	139450405	139450406	3	2.92897	+	[score_CL=2.92897;score_E=208.396;score_B=206.565;score_UC=2.92897]
1	139450406	139450407	3	30.7721	+	[score_CL=30.7721;score_E=206.906;score_B=237.678;score_UC=30.7721]
1	139450407	139450408	3	45.7578	+	[score_CL=45.7578;score_E=223.116;score_B=268.874;score_UC=45.7578]
1	139450408	139450409	3	39.675	+	[score_CL=39.675;score_E=223.072;score_B=262.747;score_UC=39.675]
1	139450409	139450410	3	45.8683	+	[score_CL=45.8683;score_E=223.016;score_B=268.884;score_UC=45.8683]
1	139450410	139450411	3	62.3223	+	[score_CL=62.3223;score_E=222.946;score_B=285.268;score_UC=62.3223]
1	139450411	139450412	3	91.6782	+	[score_CL=91.6782;score_E=222.863;score_B=314.541;score_UC=91.6782]
1	139450412	139450413	3	62.6131	+	[score_CL=62.6131;score_E=211.997;score_B=274.61;score_UC=62.6131]
1	139450413	139450414	3	9.75153	+	[score_CL=9.75153;score_E=206.887;score_B=216.638;score_UC=9.75153]
1	139450414	139450415	3	4.73685	+	[score_CL=4.73685;score_E=205.709;score_B=193.424;score_UC=4.73685]
1	139450415	139450416	3	11.0165	+	[score_CL=11.0165;score_E=187.756;score_B=194.142;score_UC=11.0165]
1	139450493	139450494	3	0.844045	+	[score_CL=0.844045;score_E=162.51;score_B=153.49;score_UC=0.844045]
1	139450504	139450505	3	1.91154	+	[score_CL=1.91154;score_E=170.83;score_B=158.504;score_UC=1.91154]
1	139450505	139450506	3	14.6013	+	[score_CL=14.6013;score_E=153.607;score_B=168.03;score_UC=14.6013]
1	139450508	139450509	3	7.5684	+	[score_CL=7.5684;score_E=147.579;score_B=151.732;score_UC=7.5684]
1	139450621	139450622	3	0.686087	+	[score_CL=0.686087;score_E=91.631;score_B=82.0134;score_UC=0.686087]
1	139450640	139450641	3	2.71225	+	[score_CL=2.71225;score_E=90.84;score_B=85.289;score_UC=2.71225]
1	139450646	139450647	3	9.96173	+	[score_CL=9.96173;score_E=90.9111;score_B=98.829;score_UC=9.96173]
1	139450647	139450648	3	0.416238	+	[score_CL=0.416238;score_E=104.844;score_B=89.2681;score_UC=0.416238]
1	139450815	139450816	3	1.64918	+	[score_CL=1.64918;score_E=141.153;score_B=128.328;score_UC=1.64918]
1	139450816	139450817	3	2.9769	+	[score_CL=2.9769;score_E=137.465;score_B=129.892;score_UC=2.9769]
1	139450819	139450820	3	6.29928	+	[score_CL=6.29928;score_E=156.391;score_B=160.042;score_UC=6.29928]
1	139450820	139450821	3	28.1746	+	[score_CL=28.1746;score_E=162.181;score_B=190.355;score_UC=28.1746]
1	139450821	139450822	3	22.4779	+	[score_CL=22.4779;score_E=157.739;score_B=180.217;score_UC=22.4779]
1	139450822	139450823	3	2.86377	+	[score_CL=2.86377;score_E=173.066;score_B=163;score_UC=2.86377]
1	139450823	139450824	3	15.7004	+	[score_CL=15.7004;score_E=138.651;score_B=154.213;score_UC=15.7004]
1	139450849	139450850	3	3.73406	+	[score_CL=3.73406;score_E=136.782;score_B=127.945;score_UC=3.73406]
1	139450850	139450851	3	6.74242	+	[score_CL=6.74242;score_E=136.967;score_B=131.106;score_UC=6.74242]
1	139450851	139450852	3	5.38698	+	[score_CL=5.38698;score_E=134.426;score_B=128.96;score_UC=5.38698]
1	139451271	139451272	3	0.272971	+	[score_CL=0.272971;score_E=170.845;score_B=155.603;score_UC=0.272971]
1	139451272	139451273	3	5.5908	+	[score_CL=5.5908;score_E=160.767;score_B=160.053;score_UC=5.5908]
1	139451274	139451275	3	7.93616	+	[score_CL=7.93616;score_E=164.625;score_B=164.347;score_UC=7.93616]
1	139451275	139451276	3	6.317	+	[score_CL=6.317;score_E=173.724;score_B=164.705;score_UC=6.317]
1	139451276	139451277	3	7.81453	+	[score_CL=7.81453;score_E=172.713;score_B=166.901;score_UC=7.81453]
1	139451277	139451278	3	9.70486	+	[score_CL=9.70486;score_E=176.15;score_B=173.872;score_UC=9.70486]
1	139451278	139451279	3	12.5394	+	[score_CL=12.5394;score_E=164.816;score_B=173.433;score_UC=12.5394]
1	139451288	139451289	3	45.8519	+	[score_CL=45.8519;score_E=148.832;score_B=194.684;score_UC=45.8519]
1	139451348	139451349	3	15.6871	+	[score_CL=15.6871;score_E=152.92;score_B=167.877;score_UC=15.6871]
1	139451349	139451350	3	20.8314	+	[score_CL=20.8314;score_E=168.754;score_B=189.583;score_UC=20.8314]
1	139451350	139451351	3	27.5003	+	[score_CL=27.5003;score_E=172.02;score_B=199.521;score_UC=27.5003]
1	139451351	139451352	3	39.6885	+	[score_CL=39.6885;score_E=159.392;score_B=199.081;score_UC=39.6885]
1	139451352	139451353	3	7.82782	+	[score_CL=7.82782;score_E=157.766;score_B=165.593;score_UC=7.82782]
1	139451353	139451354	3	6.25667	+	[score_CL=6.25667;score_E=150.118;score_B=140.932;score_UC=6.25667]
1	139451354	139451355	3	9.49714	+	[score_CL=9.49714;score_E=144.255;score_B=142.265;score_UC=9.49714]
1	139451355	139451356	3	5.9884	+	[score_CL=5.9884;score_E=151.973;score_B=142.197;score_UC=5.9884]
1	139451356	139451357	3	9.73628	+	[score_CL=9.73628;score_E=150.149;score_B=148.289;score_UC=9.73628]
1	139451357	139451358	3	12.4001	+	[score_CL=12.4001;score_E=157.83;score_B=160.887;score_UC=12.4001]
1	139451358	139451359	3	16.4981	+	[score_CL=16.4981;score_E=164.404;score_B=180.886;score_UC=16.4981]
1	139451359	139451360	3	29.9122	+	[score_CL=29.9122;score_E=147.841;score_B=177.753;score_UC=29.9122]
1	139451362	139451363	3	1.5959	+	[score_CL=1.5959;score_E=135.4;score_B=123.688;score_UC=1.5959]
1	139451363	139451364	3	1.87079	+	[score_CL=1.87079;score_E=135.318;score_B=123.84;score_UC=1.87079]
1	139451364	139451365	3	0.779897	+	[score_CL=0.779897;score_E=137.04;score_B=122.533;score_UC=0.779897]
1	139451366	139451367	3	13.4022	+	[score_CL=13.4022;score_E=151.283;score_B=164.682;score_UC=13.4022]
1	139451367	139451368	3	29.6507	+	[score_CL=29.6507;score_E=143.656;score_B=173.307;score_UC=29.6507]
1	139451377	139451378	3	2.94312	+	[score_CL=2.94312;score_E=128.581;score_B=123.559;score_UC=2.94312]
1	139451381	139451382	3	5.00393	+	[score_CL=5.00393;score_E=147.574;score_B=141.838;score_UC=5.00393]
1	139451382	139451383	3	19.4418	+	[score_CL=19.4418;score_E=135.651;score_B=154.799;score_UC=19.4418]
1	139451383	139451384	3	2.94633	+	[score_CL=2.94633;score_E=151.376;score_B=139.388;score_UC=2.94633]
1	139451384	139451385	3	3.15492	+	[score_CL=3.15492;score_E=131.379;score_B=122.876;score_UC=3.15492]
1	139451497	139451498	3	12.6835	+	[score_CL=12.6835;score_E=141.332;score_B=149.883;score_UC=12.6835]
1	139451498	139451499	3	10.206	+	[score_CL=10.206;score_E=143.732;score_B=147.779;score_UC=10.206]
1	139451512	139451513	3	2.51313	+	[score_CL=2.51313;score_E=154.568;score_B=143.382;score_UC=2.51313]
1	139451513	139451514	3	15.0643	+	[score_CL=15.0643;score_E=146.1;score_B=157.546;score_UC=15.0643]
1	139451514	139451515	3	6.6889	+	[score_CL=6.6889;score_E=151.83;score_B=148.862;score_UC=6.6889]
1	139451519	139451520	3	2.14237	+	[score_CL=2.14237;score_E=140.301;score_B=129.071;score_UC=2.14237]
1	139451520	139451521	3	2.76167	+	[score_CL=2.76167;score_E=137.88;score_B=129.348;score_UC=2.76167]
1	139451570	139451571	3	0.295097	+	[score_CL=0.295097;score_E=104.046;score_B=94.2254;score_UC=0.295097]
1	139451573	139451574	3	7.03445	+	[score_CL=7.03445;score_E=107.138;score_B=105.494;score_UC=7.03445]
1	139451574	139451575	3	5.39424	+	[score_CL=5.39424;score_E=110.339;score_B=103.077;score_UC=5.39424]
1	139451575	139451576	3	1.60814	+	[score_CL=1.60814;score_E=109.06;score_B=96.1227;score_UC=1.60814]
1	139451668	139451669	3	0.74442	+	[score_CL=0.74442;score_E=51.0295;score_B=36.9368;score_UC=0.74442]
1	139451669	139451670	3	2.12487	+	[score_CL=2.12487;score_E=48.9938;score_B=37.9539;score_UC=2.12487]
1	139451670	139451671	3	1.85327	+	[score_CL=1.85327;score_E=48.4827;score_B=37.2209;score_UC=1.85327]
1	139451965	139451966	3	3.2438	+	[score_CL=3.2438;score_E=73.5371;score_B=63.7693;score_UC=3.2438]
1	139451966	139451967	3	5.86818	+	[score_CL=5.86818;score_E=74.6247;score_B=67.4929;score_UC=5.86818]
1	139451967	139451968	3	5.07232	+	[score_CL=5.07232;score_E=72.9639;score_B=67.0181;score_UC=5.07232]
1	139451970	139451971	3	1.26364	+	[score_CL=1.26364;score_E=79.4916;score_B=65.907;score_UC=1.26364]
1	139451971	139451972	3	7.94117	+	[score_CL=7.94117;score_E=69.886;score_B=72.9851;score_UC=7.94117]
1	139451978	139451979	3	1.86235	+	[score_CL=1.86235;score_E=70.6731;score_B=63.5911;score_UC=1.86235]
1	139452012	139452013	3	1.06127	+	[score_CL=1.06127;score_E=84.5456;score_B=70.5543;score_UC=1.06127]
1	139452013	139452014	3	2.40048	+	[score_CL=2.40048;score_E=79.6786;score_B=71.9813;score_UC=2.40048]
1	139452080	139452081	3	0.414749	+	[score_CL=0.414749;score_E=81.437;score_B=66.6405;score_UC=0.414749]
1	139452081	139452082	3	2.40645	+	[score_CL=2.40645;score_E=80.2058;score_B=68.8436;score_UC=2.40645]
1	139452082	139452083	3	2.64953	+	[score_CL=2.64953;score_E=77.9469;score_B=68.9172;score_UC=2.64953]
1	139452199	139452200	3	10.0441	+	[score_CL=10.0441;score_E=55.2899;score_B=59.8741;score_UC=10.0441]
1	139452200	139452201	3	5.08032	+	[score_CL=5.08032;score_E=60.7678;score_B=54.5764;score_UC=5.08032]
1	139452627	139452628	3	1.10027	+	[score_CL=1.10027;score_E=90.5534;score_B=76.6357;score_UC=1.10027]
1	139452628	139452629	3	8.65147	+	[score_CL=8.65147;score_E=88.7917;score_B=88.379;score_UC=8.65147]
1	139452629	139452630	3	9.22137	+	[score_CL=9.22137;score_E=87.128;score_B=89.2449;score_UC=9.22137]
1	139452641	139452642	3	1.24543	+	[score_CL=1.24543;score_E=81.2704;score_B=71.4224;score_UC=1.24543]
1	139452642	139452643	3	0.545776	+	[score_CL=0.545776;score_E=85.2262;score_B=70.6514;score_UC=0.545776]
1	139452647	139452648	3	2.90308	+	[score_CL=2.90308;score_E=92.7843;score_B=82.2827;score_UC=2.90308]
1	139452648	139452649	3	11.1963	+	[score_CL=11.1963;score_E=87.17;score_B=91.0813;score_UC=11.1963]
1	139452649	139452650	3	5.26867	+	[score_CL=5.26867;score_E=91.0005;score_B=84.9526;score_UC=5.26867]
1	139452657	139452658	3	1.5825	+	[score_CL=1.5825;score_E=77.5575;score_B=69.9584;score_UC=1.5825]
1	139452843	139452844	3	2.71401	+	[score_CL=2.71401;score_E=150.37;score_B=139.859;score_UC=2.71401]
1	139452844	139452845	3	3.85472	+	[score_CL=3.85472;score_E=158.517;score_B=146.868;score_UC=3.85472]
1	139452845	139452846	3	8.27884	+	[score_CL=8.27884;score_E=153.496;score_B=152.532;score_UC=8.27884]
1	139452846	139452847	3	2.89931	+	[score_CL=2.89931;score_E=158.699;score_B=148.193;score_UC=2.89931]
1	139452851	139452852	3	6.51847	+	[score_CL=6.51847;score_E=159.689;score_B=156.818;score_UC=6.51847]
1	139452852	139452853	3	5.76977	+	[score_CL=5.76977;score_E=169.988;score_B=160.006;score_UC=5.76977]
1	139452853	139452854	3	7.68821	+	[score_CL=7.68821;score_E=174.086;score_B=168.192;score_UC=7.68821]
1	139452854	139452855	3	12.2599	+	[score_CL=12.2599;score_E=171.673;score_B=174.693;score_UC=12.2599]
1	139452855	139452856	3	7.03832	+	[score_CL=7.03832;score_E=170.399;score_B=168.116;score_UC=7.03832]
1	139452858	139452859	3	3.52325	+	[score_CL=3.52325;score_E=160.855;score_B=156.976;score_UC=3.52325]
1	139452865	139452866	3	6.3309	+	[score_CL=6.3309;score_E=181.753;score_B=178.056;score_UC=6.3309]
1	139452866	139452867	3	14.8772	+	[score_CL=14.8772;score_E=194.083;score_B=208.391;score_UC=14.8772]
1	139452867	139452868	3	27.3475	+	[score_CL=27.3475;score_E=203.269;score_B=230.616;score_UC=27.3475]
1	139452868	139452869	3	34.9913	+	[score_CL=34.9913;score_E=200.513;score_B=235.505;score_UC=34.9913]
1	139452869	139452870	3	12.7892	+	[score_CL=12.7892;score_E=190.254;score_B=203.043;score_UC=12.7892]
1	139452870	139452871	3	1.78942	+	[score_CL=1.78942;score_E=206.285;score_B=190.589;score_UC=1.78942]
1	139452871	139452872	3	19.2144	+	[score_CL=19.2144;score_E=183.076;score_B=201.96;score_UC=19.2144]
1	139452872	139452873	3	10.9786	+	[score_CL=10.9786;score_E=189.163;score_B=195.439;score_UC=10.9786]
1	139452907	139452908	3	0.772879	+	[score_CL=0.772879;score_E=143.636;score_B=133.336;score_UC=0.772879]
1	139452912	139452913	3	0.880865	+	[score_CL=0.880865;score_E=146.578;score_B=132.327;score_UC=0.880865]
1	139452913	139452914	3	7.16671	+	[score_CL=7.16671;score_E=135.012;score_B=137.166;score_UC=7.16671]
1	139452917	139452918	3	5.36011	+	[score_CL=5.36011;score_E=144.852;score_B=138.947;score_UC=5.36011]
1	139452918	139452919	3	15.8737	+	[score_CL=15.8737;score_E=138.352;score_B=149.335;score_UC=15.8737]
1	139452919	139452920	3	6.43963	+	[score_CL=6.43963;score_E=153.943;score_B=145.098;score_UC=6.43963]
1	139452920	139452921	3	12.414	+	[score_CL=12.414;score_E=139.327;score_B=142.706;score_UC=12.414]
1	139452921	139452922	3	9.24068	+	[score_CL=9.24068;score_E=134.627;score_B=136.747;score_UC=9.24068]
1	139452938	139452939	3	0.133912	+	[score_CL=0.133912;score_E=99.7877;score_B=87.8974;score_UC=0.133912]
1	140167462	140167463	3	0.562188	+	[score_CL=0.562188;score_E=52.385;score_B=37.6617;score_UC=0.562188]
1	140167463	140167464	3	12.2305	+	[score_CL=12.2305;score_E=46.6815;score_B=58.9042;score_UC=12.2305]
1	140167464	140167465	3	20.1266	+	[score_CL=20.1266;score_E=46.4322;score_B=66.5537;score_UC=20.1266]
1	140340972	140340973	3	11.072	+	[score_CL=11.072;score_E=120.048;score_B=129.831;score_UC=11.072]
1	140340973	140340974	3	24.8281	+	[score_CL=24.8281;score_E=131.561;score_B=156.389;score_UC=24.8281]
1	140340974	140340975	3	37.2825	+	[score_CL=37.2825;score_E=140.11;score_B=177.392;score_UC=37.2825]
1	140340975	140340976	3	37.5223	+	[score_CL=37.5223;score_E=140.488;score_B=178.011;score_UC=37.5223]
1	140340976	140340977	3	35.2787	+	[score_CL=35.2787;score_E=130.635;score_B=165.914;score_UC=35.2787]
1	140340977	140340978	3	10.3197	+	[score_CL=10.3197;score_E=137.051;score_B=147.361;score_UC=10.3197]
1	140340978	140340979	3	16.4241	+	[score_CL=16.4241;score_E=132.546;score_B=148.614;score_UC=16.4241]
1	140340979	140340980	3	26.7106	+	[score_CL=26.7106;score_E=138.845;score_B=165.555;score_UC=26.7106]
1	140340980	140340981	3	24.7321	+	[score_CL=24.7321;score_E=141.955;score_B=166.687;score_UC=24.7321]
1	140340981	140340982	3	30.9896	+	[score_CL=30.9896;score_E=136.214;score_B=167.203;score_UC=30.9896]
1	140340982	140340983	3	14.5752	+	[score_CL=14.5752;score_E=132.26;score_B=146.825;score_UC=14.5752]
1	140340983	140340984	3	10.4313	+	[score_CL=10.4313;score_E=137.222;score_B=137.077;score_UC=10.4313]
1	140340984	140340985	3	20.6396	+	[score_CL=20.6396;score_E=133.838;score_B=154.473;score_UC=20.6396]
1	140340985	140340986	3	26.8866	+	[score_CL=26.8866;score_E=141.189;score_B=168.075;score_UC=26.8866]
1	140340986	140340987	3	19.5039	+	[score_CL=19.5039;score_E=122.5;score_B=142.004;score_UC=19.5039]
1	140341037	140341038	3	12.2259	+	[score_CL=12.2259;score_E=77.4315;score_B=89.4109;score_UC=12.2259]
1	140341041	140341042	3	1.06769	+	[score_CL=1.06769;score_E=94.3822;score_B=81.9742;score_UC=1.06769]
1	140341042	140341043	3	17.7945	+	[score_CL=17.7945;score_E=74.5612;score_B=92.3515;score_UC=17.7945]
1	140385023	140385024	3	6.3961	+	[score_CL=6.3961;score_E=50.1961;score_B=47.0695;score_UC=6.3961]
1	140385024	140385025	3	5.77697	+	[score_CL=5.77697;score_E=63.4022;score_B=53.4006;score_UC=5.77697]
1	140385025	140385026	3	11.7166	+	[score_CL=11.7166;score_E=60.2457;score_B=62.4381;score_UC=11.7166]
1	140385026	140385027	3	10.0243	+	[score_CL=10.0243;score_E=57.2985;score_B=59.9702;score_UC=10.0243]
1	140385027	140385028	3	0.580429	+	[score_CL=0.580429;score_E=59.065;score_B=44.3161;score_UC=0.580429]
1	140385029	140385030	3	0.631425	+	[score_CL=0.631425;score_E=54.548;score_B=39.8884;score_UC=0.631425]
1	140385030	140385031	3	5.34763	+	[score_CL=5.34763;score_E=51.9955;score_B=45.7162;score_UC=5.34763]
1	140385031	140385032	3	5.47412	+	[score_CL=5.47412;score_E=67.0025;score_B=56.7122;score_UC=5.47412]
1	140385032	140385033	3	15.5491	+	[score_CL=15.5491;score_E=70.4464;score_B=81.1604;score_UC=15.5491]
1	140385033	140385034	3	20.6139	+	[score_CL=20.6139;score_E=68.7894;score_B=88.0386;score_UC=20.6139]
1	140385034	140385035	3	8.09954	+	[score_CL=8.09954;score_E=84.6474;score_B=82.929;score_UC=8.09954]
1	140385035	140385036	3	22.528	+	[score_CL=22.528;score_E=69.8306;score_B=91.9987;score_UC=22.528]
1	140385036	140385037	3	16.4569	+	[score_CL=16.4569;score_E=74.8028;score_B=89.1608;score_UC=16.4569]
1	140385037	140385038	3	10.2713	+	[score_CL=10.2713;score_E=77.9465;score_B=76.7902;score_UC=10.2713]
1	140385038	140385039	3	16.1564	+	[score_CL=16.1564;score_E=59.0144;score_B=71.7425;score_UC=16.1564]
1	140385039	140385040	3	3.27076	+	[score_CL=3.27076;score_E=66.2413;score_B=54.1222;score_UC=3.27076]
1	140385040	140385041	3	2.24699	+	[score_CL=2.24699;score_E=51.4966;score_B=40.1695;score_UC=2.24699]
1	140629091	140629092	3	28.0486	+	[score_CL=30.3384;score_E=28.0486;score_B=58.387;score_UC=28.0486]
1	140629092	140629093	3	3.53445	+	[score_CL=3.53445;score_E=28.34;score_B=31.8823;score_UC=3.53445]
1	140629094	140629095	3	0.911773	+	[score_CL=0.911773;score_E=30.4727;score_B=20.261;score_UC=0.911773]
1	140629095	140629096	3	1.90476	+	[score_CL=1.90476;score_E=27.49;score_B=21.1678;score_UC=1.90476]
1	140979688	140979689	3	0.368114	+	[score_CL=0.368114;score_E=33.9232;score_B=24.0988;score_UC=0.368114]
1	140979757	140979758	3	8.71729	+	[score_CL=8.71729;score_E=75.1747;score_B=83.8922;score_UC=8.71729]
1	140979758	140979759	3	40.8446	+	[score_CL=40.8446;score_E=83.8986;score_B=124.743;score_UC=40.8446]
1	140979759	140979760	3	32.7731	+	[score_CL=32.7731;score_E=90.3514;score_B=123.125;score_UC=32.7731]
1	140979760	140979761	3	16.4938	+	[score_CL=16.4938;score_E=88.0454;score_B=104.539;score_UC=16.4938]
1	140979761	140979762	3	14.1931	+	[score_CL=14.1931;score_E=85.0851;score_B=91.7617;score_UC=14.1931]
1	140979762	140979763	3	14.0596	+	[score_CL=14.0596;score_E=79.4947;score_B=85.8508;score_UC=14.0596]
1	140979763	140979764	3	10.7601	+	[score_CL=10.7601;score_E=68.5439;score_B=73.7038;score_UC=10.7601]
1	140979765	140979766	3	3.31432	+	[score_CL=3.31432;score_E=58.6352;score_B=50.3186;score_UC=3.31432]
1	140979766	140979767	3	3.1963	+	[score_CL=3.1963;score_E=60.6411;score_B=50.1183;score_UC=3.1963]
1	140979767	140979768	3	1.31943	+	[score_CL=1.31943;score_E=64.1774;score_B=47.8241;score_UC=1.31943]
1	140979768	140979769	3	1.23754	+	[score_CL=1.23754;score_E=60.278;score_B=45.968;score_UC=1.23754]
1	140979769	140979770	3	0.99714	+	[score_CL=0.99714;score_E=57.9378;score_B=45.4253;score_UC=0.99714]
1	141384545	141384546	3	0.317111	+	[score_CL=0.317111;score_E=41.4117;score_B=26.6783;score_UC=0.317111]
1	141384546	141384547	3	1.73614	+	[score_CL=1.73614;score_E=37.6715;score_B=28.1139;score_UC=1.73614]
1	141384547	141384548	3	0.317111	+	[score_CL=0.317111;score_E=41.4224;score_B=26.6888;score_UC=0.317111]
1	141384550	141384551	3	1.65796	+	[score_CL=1.65796;score_E=35.3861;score_B=27.9338;score_UC=1.65796]
1	141384552	141384553	3	4.89778	+	[score_CL=4.89778;score_E=44.8792;score_B=46.2798;score_UC=4.89778]
1	141384553	141384554	3	16.5678	+	[score_CL=16.5678;score_E=40.2182;score_B=56.5221;score_UC=16.5678]
1	141557337	141557338	3	2.49206	+	[score_CL=2.49206;score_E=26.5707;score_B=23.5477;score_UC=2.49206]
1	141557338	141557339	3	5.24292	+	[score_CL=5.24292;score_E=26.3774;score_B=26.3428;score_UC=5.24292]
1	141557339	141557340	3	2.02601	+	[score_CL=2.02601;score_E=27.4411;score_B=23.1479;score_UC=2.02601]
1	141557340	141557341	3	1.71062	+	[score_CL=1.71062;score_E=27.6156;score_B=19.9396;score_UC=1.71062]
1	141615033	141615034	3	4.54558	+	[score_CL=4.54558;score_E=49.3961;score_B=46.1781;score_UC=4.54558]
1	141615034	141615035	3	1.05205	+	[score_CL=1.05205;score_E=57.8826;score_B=43.1599;score_UC=1.05205]
1	141615041	141615042	3	3.81879	+	[score_CL=3.81879;score_E=57.4532;score_B=49.3053;score_UC=3.81879]
1	141615042	141615043	3	4.37208	+	[score_CL=4.37208;score_E=77.1207;score_B=71.1654;score_UC=4.37208]
1	141615043	141615044	3	24.9228	+	[score_CL=24.9228;score_E=64.4116;score_B=89.3246;score_UC=24.9228]
1	141615044	141615045	3	7.34492	+	[score_CL=7.34492;score_E=73.3009;score_B=76.522;score_UC=7.34492]
1	141615045	141615046	3	0.436006	+	[score_CL=0.436006;score_E=65.5882;score_B=50.4493;score_UC=0.436006]
1	141615059	141615060	3	1.76749	+	[score_CL=1.76749;score_E=63.5226;score_B=51.3667;score_UC=1.76749]
1	141615060	141615061	3	1.98978	+	[score_CL=1.98978;score_E=61.4137;score_B=51.4936;score_UC=1.98978]
1	142425754	142425755	3	0.673579	+	[score_CL=0.673579;score_E=24.5081;score_B=18.039;score_UC=0.673579]
1	142425757	142425758	3	3.4555	+	[score_CL=3.4555;score_E=27.7755;score_B=26.9161;score_UC=3.4555]
1	142425758	142425759	3	7.03603	+	[score_CL=7.03603;score_E=27.5943;score_B=30.5589;score_UC=7.03603]
1	142425759	142425760	3	3.58146	+	[score_CL=3.58146;score_E=27.702;score_B=26.9605;score_UC=3.58146]
1	143647438	143647439	3	0.459872	+	[score_CL=0.459872;score_E=35.8586;score_B=23.2241;score_UC=0.459872]
1	143647439	143647440	3	2.46533	+	[score_CL=2.46533;score_E=31.8071;score_B=25.253;score_UC=2.46533]
1	143647444	143647445	3	3.87581	+	[score_CL=3.87581;score_E=31.0087;score_B=28.0513;score_UC=3.87581]
1	143647460	143647461	3	2.57054	+	[score_CL=2.57054;score_E=34.7055;score_B=26.5467;score_UC=2.57054]
1	143647461	143647462	3	4.17912	+	[score_CL=4.17912;score_E=32.6653;score_B=28.0888;score_UC=4.17912]
1	143647464	143647465	3	2.72543	+	[score_CL=2.72543;score_E=41.7174;score_B=40.3426;score_UC=2.72543]
1	143647465	143647466	3	18.1912	+	[score_CL=18.1912;score_E=39.7323;score_B=57.3093;score_UC=18.1912]
1	143647466	143647467	3	7.58295	+	[score_CL=7.58295;score_E=48.1739;score_B=54.831;score_UC=7.58295]
1	143647467	143647468	3	13.3142	+	[score_CL=13.3142;score_E=45.1159;score_B=51.0255;score_UC=13.3142]
1	143647468	143647469	3	8.27523	+	[score_CL=8.27523;score_E=45.4319;score_B=43.918;score_UC=8.27523]
1	143647469	143647470	3	4.35132	+	[score_CL=4.35132;score_E=39.8142;score_B=31.9503;score_UC=4.35132]
1	143647487	143647488	3	2.00251	+	[score_CL=2.00251;score_E=25.9892;score_B=21.1096;score_UC=2.00251]
1	143684516	143684517	3	9.93008	+	[score_CL=9.93008;score_E=280.844;score_B=284.355;score_UC=9.93008]
1	143684517	143684518	3	16.3328	+	[score_CL=16.3328;score_E=279.606;score_B=295.236;score_UC=16.3328]
1	143684527	143684528	3	72.1947	+	[score_CL=72.1947;score_E=339.627;score_B=411.821;score_UC=72.1947]
1	143684528	143684529	3	46.538	+	[score_CL=46.538;score_E=363.182;score_B=409.72;score_UC=46.538]
1	143684529	143684530	3	21.7292	+	[score_CL=21.7292;score_E=367.951;score_B=389.68;score_UC=21.7292]
1	143684530	143684531	3	58.4627	+	[score_CL=58.4627;score_E=363.501;score_B=421.963;score_UC=58.4627]
1	143684531	143684532	3	11.732	+	[score_CL=11.732;score_E=356.171;score_B=367.903;score_UC=11.732]
1	143684533	143684534	3	34.71	+	[score_CL=34.71;score_E=349.604;score_B=384.314;score_UC=34.71]
1	143684534	143684535	3	4.30264	+	[score_CL=4.30264;score_E=389.031;score_B=393.334;score_UC=4.30264]
1	143684535	143684536	3	24.0561	+	[score_CL=24.0561;score_E=357.508;score_B=381.564;score_UC=24.0561]
1	143684538	143684539	3	7.36359	+	[score_CL=7.36359;score_E=364.176;score_B=367.926;score_UC=7.36359]
1	143684555	143684556	3	3.73907	+	[score_CL=3.73907;score_E=404.006;score_B=400.556;score_UC=3.73907]
1	143684558	143684559	3	24.2413	+	[score_CL=24.2413;score_E=407.084;score_B=431.326;score_UC=24.2413]
1	143684572	143684573	3	23.8397	+	[score_CL=23.8397;score_E=425.673;score_B=449.513;score_UC=23.8397]
1	143684573	143684574	3	92.5906	+	[score_CL=92.5906;score_E=443.891;score_B=536.482;score_UC=92.5906]
1	143684574	143684575	3	130.306	+	[score_CL=130.306;score_E=442.802;score_B=573.108;score_UC=130.306]
1	143684575	143684576	3	72.068	+	[score_CL=72.068;score_E=441.602;score_B=513.67;score_UC=72.068]
1	143684576	143684577	3	39.1791	+	[score_CL=39.1791;score_E=440.304;score_B=479.483;score_UC=39.1791]
1	143684577	143684578	3	78.479	+	[score_CL=78.479;score_E=438.91;score_B=517.389;score_UC=78.479]
1	143684578	143684579	3	92.7399	+	[score_CL=92.7399;score_E=437.454;score_B=530.194;score_UC=92.7399]
1	143684579	143684580	3	80.3117	+	[score_CL=80.3117;score_E=435.874;score_B=516.186;score_UC=80.3117]
1	143684580	143684581	3	128.29	+	[score_CL=128.29;score_E=434.206;score_B=562.497;score_UC=128.29]
1	143684581	143684582	3	103.411	+	[score_CL=103.411;score_E=432.454;score_B=535.866;score_UC=103.411]
1	143684582	143684583	3	97.3942	+	[score_CL=97.3942;score_E=430.62;score_B=528.015;score_UC=97.3942]
1	143684583	143684584	3	55.0527	+	[score_CL=55.0527;score_E=408.781;score_B=463.834;score_UC=55.0527]
1	143684585	143684586	3	0.0244384	+	[score_CL=0.0244384;score_E=392.796;score_B=375.698;score_UC=0.0244384]
1	143684586	143684587	3	1.45536	+	[score_CL=1.45536;score_E=383.776;score_B=374.981;score_UC=1.45536]
1	143684623	143684624	3	8.69903	+	[score_CL=8.69903;score_E=297.719;score_B=306.418;score_UC=8.69903]
1	143684624	143684625	3	52.196	+	[score_CL=52.196;score_E=303.358;score_B=355.554;score_UC=52.196]
1	143684625	143684626	3	76.8079	+	[score_CL=76.8079;score_E=310.832;score_B=387.64;score_UC=76.8079]
1	143684626	143684627	3	124.993	+	[score_CL=124.993;score_E=307.793;score_B=432.785;score_UC=124.993]
1	143684627	143684628	3	73.6671	+	[score_CL=73.6671;score_E=284.245;score_B=357.912;score_UC=73.6671]
1	143684640	143684641	3	2.09118	+	[score_CL=2.09118;score_E=247.616;score_B=249.824;score_UC=2.09118]
1	143684641	143684642	3	42.4735	+	[score_CL=42.4735;score_E=247.033;score_B=289.506;score_UC=42.4735]
1	143684642	143684643	3	37.9789	+	[score_CL=37.9789;score_E=240.758;score_B=278.736;score_UC=37.9789]
1	143746346	143746347	3	2.98626	+	[score_CL=2.98626;score_E=53.0226;score_B=42.9667;score_UC=2.98626]
1	143746347	143746348	3	12.7372	+	[score_CL=12.7372;score_E=43.678;score_B=52.7493;score_UC=12.7372]
1	143746348	143746349	3	2.44272	+	[score_CL=2.44272;score_E=52.9157;score_B=42.4043;score_UC=2.44272]
1	143746356	143746357	3	1.18144	+	[score_CL=1.18144;score_E=38.0273;score_B=29.7074;score_UC=1.18144]
1	143746634	143746635	3	0.144223	+	[score_CL=0.144223;score_E=53.4372;score_B=41.0251;score_UC=0.144223]
1	143746635	143746636	3	0.0340562	+	[score_CL=0.0340562;score_E=64.4093;score_B=45.682;score_UC=0.0340562]
1	143746636	143746637	3	5.13531	+	[score_CL=5.13531;score_E=57.6673;score_B=51.6305;score_UC=5.13531]
1	143746637	143746638	3	4.79366	+	[score_CL=4.79366;score_E=62.2264;score_B=51.8933;score_UC=4.79366]
1	143746638	143746639	3	3.93467	+	[score_CL=3.93467;score_E=78.9948;score_B=71.7945;score_UC=3.93467]
1	143746639	143746640	3	25.1582	+	[score_CL=25.1582;score_E=62.6877;score_B=87.8415;score_UC=25.1582]
1	143746640	143746641	3	6.11264	+	[score_CL=6.11264;score_E=78.4641;score_B=75.5908;score_UC=6.11264]
1	143746641	143746642	3	6.01919	+	[score_CL=6.01919;score_E=80.1886;score_B=79.5653;score_UC=6.01919]
1	143746642	143746643	3	28.8999	+	[score_CL=28.8999;score_E=80.0375;score_B=108.937;score_UC=28.8999]
1	143746643	143746644	3	24.9878	+	[score_CL=24.9878;score_E=93.5325;score_B=118.52;score_UC=24.9878]
1	143746644	143746645	3	28.9891	+	[score_CL=28.9891;score_E=93.7929;score_B=122.782;score_UC=28.9891]
1	143746645	143746646	3	24.9033	+	[score_CL=24.9033;score_E=92.1518;score_B=117.055;score_UC=24.9033]
1	143746646	143746647	3	18.7534	+	[score_CL=18.7534;score_E=93.7893;score_B=112.514;score_UC=18.7534]
1	143746647	143746648	3	20.8406	+	[score_CL=20.8406;score_E=87.761;score_B=107.661;score_UC=20.8406]
1	143746648	143746649	3	14.6474	+	[score_CL=14.6474;score_E=92.7162;score_B=102.184;score_UC=14.6474]
1	143746649	143746650	3	18.7332	+	[score_CL=18.7332;score_E=90.4096;score_B=108.17;score_UC=18.7332]
1	143746650	143746651	3	22.9713	+	[score_CL=22.9713;score_E=93.8054;score_B=116.702;score_UC=22.9713]
1	143746651	143746652	3	20.8639	+	[score_CL=20.8639;score_E=95.5086;score_B=116.373;score_UC=20.8639]
1	143746652	143746653	3	29.1079	+	[score_CL=29.1079;score_E=78.3412;score_B=107.449;score_UC=29.1079]
1	143746653	143746654	3	3.25458	+	[score_CL=3.25458;score_E=80.4951;score_B=78.2567;score_UC=3.25458]
1	143746654	143746655	3	3.54941	+	[score_CL=3.54941;score_E=60.7191;score_B=52.8296;score_UC=3.54941]
1	143746657	143746658	3	1.2623	+	[score_CL=1.2623;score_E=77.3816;score_B=64.2069;score_UC=1.2623]
1	143746658	143746659	3	16.9277	+	[score_CL=16.9277;score_E=79.004;score_B=95.6442;score_UC=16.9277]
1	143746659	143746660	3	22.4102	+	[score_CL=22.4102;score_E=80.1783;score_B=102.312;score_UC=22.4102]
1	143746660	143746661	3	6.07826	+	[score_CL=6.07826;score_E=83.4822;score_B=77.7004;score_UC=6.07826]
1	143746661	143746662	3	6.52884	+	[score_CL=6.52884;score_E=65.7742;score_B=60.9017;score_UC=6.52884]
1	143746662	143746663	3	1.7773	+	[score_CL=1.7773;score_E=73.8345;score_B=56.1734;score_UC=1.7773]
1	143746663	143746664	3	2.96399	+	[score_CL=2.96399;score_E=74.1983;score_B=61.5766;score_UC=2.96399]
1	143746664	143746665	3	11.6554	+	[score_CL=11.6554;score_E=67.1304;score_B=71.5124;score_UC=11.6554]
1	143746665	143746666	3	6.21961	+	[score_CL=6.21961;score_E=78.5119;score_B=69.2253;score_UC=6.21961]
1	143746666	143746667	3	8.14847	+	[score_CL=8.14847;score_E=81.0138;score_B=75.9114;score_UC=8.14847]
1	143746667	143746668	3	16.6311	+	[score_CL=16.6311;score_E=86.8227;score_B=103.453;score_UC=16.6311]
1	143746668	143746669	3	32.9725	+	[score_CL=32.9725;score_E=94.3483;score_B=127.321;score_UC=32.9725]
1	143746669	143746670	3	20.0571	+	[score_CL=20.0571;score_E=78.2353;score_B=98.2923;score_UC=20.0571]
1	143746670	143746671	3	0.0864396	+	[score_CL=0.0864396;score_E=88.1046;score_B=72.6775;score_UC=0.0864396]
1	143746671	143746672	3	5.88783	+	[score_CL=5.88783;score_E=79.1062;score_B=74.7004;score_UC=5.88783]
1	143746672	143746673	3	20.4426	+	[score_CL=20.4426;score_E=74.7284;score_B=93.9687;score_UC=20.4426]
1	143746673	143746674	3	10.4558	+	[score_CL=10.4558;score_E=89.7268;score_B=90.3488;score_UC=10.4558]
1	143746674	143746675	3	12.3582	+	[score_CL=12.3582;score_E=79.3315;score_B=82.2866;score_UC=12.3582]
1	143746675	143746676	3	10.4729	+	[score_CL=10.4729;score_E=74.0381;score_B=75.451;score_UC=10.4729]
1	143746676	143746677	3	3.24147	+	[score_CL=3.24147;score_E=71.3737;score_B=61.2505;score_UC=3.24147]
1	143746759	143746760	3	0.113487	+	[score_CL=0.113487;score_E=33.2835;score_B=23.1365;score_UC=0.113487]
1	143747190	143747191	3	2.8318	+	[score_CL=2.8318;score_E=64.152;score_B=53.5691;score_UC=2.8318]
1	143747191	143747192	3	5.66401	+	[score_CL=5.66401;score_E=60.1969;score_B=56.5872;score_UC=5.66401]
1	143747192	143747193	3	0.733762	+	[score_CL=0.733762;score_E=66.248;score_B=51.7557;score_UC=0.733762]
1	143747258	143747259	3	3.48224	+	[score_CL=3.48224;score_E=81.1833;score_B=73.7865;score_UC=3.48224]
1	143747259	143747260	3	20.3185	+	[score_CL=20.3185;score_E=84.756;score_B=105.058;score_UC=20.3185]
1	143747260	143747261	3	24.0041	+	[score_CL=24.0041;score_E=100.151;score_B=124.155;score_UC=24.0041]
1	143747261	143747262	3	25.6436	+	[score_CL=25.6436;score_E=100.383;score_B=126.026;score_UC=25.6436]
1	143747262	143747263	3	31.3761	+	[score_CL=31.3761;score_E=86.1094;score_B=117.485;score_UC=31.3761]
1	143747263	143747264	3	6.29593	+	[score_CL=6.29593;score_E=90.7875;score_B=94.0575;score_UC=6.29593]
1	143747264	143747265	3	10.6912	+	[score_CL=10.6912;score_E=81.8221;score_B=81.7768;score_UC=10.6912]
1	143747265	143747266	3	15.0499	+	[score_CL=15.0499;score_E=91.5598;score_B=102.723;score_UC=15.0499]
1	143747266	143747267	3	23.3148	+	[score_CL=23.3148;score_E=95.897;score_B=119.212;score_UC=23.3148]
1	143747267	143747268	3	31.4393	+	[score_CL=31.4393;score_E=87.0193;score_B=118.459;score_UC=31.4393]
1	143747268	143747269	3	7.53876	+	[score_CL=7.53876;score_E=79.4274;score_B=86.937;score_UC=7.53876]
1	143747378	143747379	3	6.84559	+	[score_CL=6.84559;score_E=86.1629;score_B=85.5295;score_UC=6.84559]
1	143747379	143747380	3	3.41236	+	[score_CL=3.41236;score_E=92.6625;score_B=82.5634;score_UC=3.41236]
1	143747381	143747382	3	7.43604	+	[score_CL=7.43604;score_E=103.011;score_B=101.05;score_UC=7.43604]
1	143747382	143747383	3	18.3862	+	[score_CL=18.3862;score_E=111.773;score_B=127.55;score_UC=18.3862]
1	143747383	143747384	3	20.5993	+	[score_CL=20.5993;score_E=112.379;score_B=131.808;score_UC=20.5993]
1	143747384	143747385	3	9.44741	+	[score_CL=9.44741;score_E=106.929;score_B=108.533;score_UC=9.44741]
1	143747385	143747386	3	2.51844	+	[score_CL=2.51844;score_E=102.04;score_B=87.0267;score_UC=2.51844]
1	143747386	143747387	3	2.47253	+	[score_CL=2.47253;score_E=100.023;score_B=84.7737;score_UC=2.47253]
1	143747387	143747388	3	6.79013	+	[score_CL=6.79013;score_E=89.7167;score_B=89.241;score_UC=6.79013]
1	143747391	143747392	3	0.746678	+	[score_CL=0.746678;score_E=96.0676;score_B=81.6568;score_UC=0.746678]
1	143747392	143747393	3	3.78531	+	[score_CL=3.78531;score_E=96.469;score_B=86.7298;score_UC=3.78531]
1	143747393	143747394	3	5.2805	+	[score_CL=5.2805;score_E=92.7202;score_B=88.5447;score_UC=5.2805]
1	143747399	143747400	3	6.62147	+	[score_CL=6.62147;score_E=93.4744;score_B=92.7842;score_UC=6.62147]
1	143747400	143747401	3	2.96081	+	[score_CL=2.96081;score_E=99.7199;score_B=89.3545;score_UC=2.96081]
1	143747402	143747403	3	13.3285	+	[score_CL=13.3285;score_E=103.553;score_B=113.802;score_UC=13.3285]
1	143747403	143747404	3	12.5028	+	[score_CL=12.5028;score_E=123.049;score_B=126.425;score_UC=12.5028]
1	143747404	143747405	3	18.6308	+	[score_CL=18.6308;score_E=117.08;score_B=132.528;score_UC=18.6308]
1	143747405	143747406	3	13.1821	+	[score_CL=13.1821;score_E=109.74;score_B=120.115;score_UC=13.1821]
1	143747420	143747421	3	0.016282	+	[score_CL=0.016282;score_E=91.9137;score_B=81.2961;score_UC=0.016282]
1	143747577	143747578	3	11.1586	+	[score_CL=11.1586;score_E=80.0857;score_B=86.0381;score_UC=11.1586]
1	143747578	143747579	3	11.0301	+	[score_CL=11.0301;score_E=80.1945;score_B=85.8905;score_UC=11.0301]
1	143747647	143747648	3	0.306118	+	[score_CL=0.306118;score_E=70.1139;score_B=56.4755;score_UC=0.306118]
1	143747648	143747649	3	0.622945	+	[score_CL=0.622945;score_E=68.0492;score_B=56.7563;score_UC=0.622945]
1	143747655	143747656	3	1.82462	+	[score_CL=1.82462;score_E=79.1543;score_B=66.5917;score_UC=1.82462]
1	143747656	143747657	3	9.93155	+	[score_CL=9.93155;score_E=76.4819;score_B=78.069;score_UC=9.93155]
1	143747657	143747658	3	8.77234	+	[score_CL=8.77234;score_E=76.2957;score_B=76.8526;score_UC=8.77234]
1	143747710	143747711	3	8.41582	+	[score_CL=8.41582;score_E=73.223;score_B=73.6955;score_UC=8.41582]
1	143747711	143747712	3	11.032	+	[score_CL=11.032;score_E=71.1374;score_B=76.1586;score_UC=11.032]
1	143747712	143747713	3	0.0749781	+	[score_CL=0.0749781;score_E=77.5144;score_B=61.9878;score_UC=0.0749781]
1	143747718	143747719	3	0.220335	+	[score_CL=0.220335;score_E=69.9123;score_B=54.6023;score_UC=0.220335]
1	143747719	143747720	3	4.57729	+	[score_CL=4.57729;score_E=67.0331;score_B=59.5872;score_UC=4.57729]
1	143747720	143747721	3	4.83997	+	[score_CL=4.83997;score_E=75.9179;score_B=64.6672;score_UC=4.83997]
1	143747721	143747722	3	9.42818	+	[score_CL=9.42818;score_E=64.9735;score_B=68.4715;score_UC=9.42818]
1	143747896	143747897	3	0.327062	+	[score_CL=0.327062;score_E=52.9353;score_B=37.6965;score_UC=0.327062]
1	143747897	143747898	3	2.89366	+	[score_CL=2.89366;score_E=53.9343;score_B=42.587;score_UC=2.89366]
1	143747898	143747899	3	5.06717	+	[score_CL=5.06717;score_E=52.5128;score_B=45.0528;score_UC=5.06717]
1	143747899	143747900	3	3.62643	+	[score_CL=3.62643;score_E=52.4941;score_B=43.632;score_UC=3.62643]
1	143748324	143748325	3	0.569974	+	[score_CL=0.569974;score_E=72.5258;score_B=57.605;score_UC=0.569974]
1	143748325	143748326	3	4.41353	+	[score_CL=4.41353;score_E=64.4899;score_B=61.3234;score_UC=4.41353]
1	143748331	143748332	3	0.0435686	+	[score_CL=0.0435686;score_E=63.5788;score_B=52.4979;score_UC=0.0435686]
1	143748433	143748434	3	1.33519	+	[score_CL=1.33519;score_E=74.131;score_B=60.7328;score_UC=1.33519]
1	143748434	143748435	3	4.28951	+	[score_CL=4.28951;score_E=67.3779;score_B=63.4118;score_UC=4.28951]
1	143748445	143748446	3	5.97901	+	[score_CL=5.97901;score_E=70.9433;score_B=66.5607;score_UC=5.97901]
1	143748446	143748447	3	8.90215	+	[score_CL=8.90215;score_E=77.4922;score_B=73.9683;score_UC=8.90215]
1	143748447	143748448	3	10.3087	+	[score_CL=10.3087;score_E=71.6957;score_B=73.9215;score_UC=10.3087]
1	143748448	143748449	3	1.95748	+	[score_CL=1.95748;score_E=73.8927;score_B=61.5813;score_UC=1.95748]
1	143748524	143748525	3	12.0515	+	[score_CL=12.0515;score_E=59.1745;score_B=66.4267;score_UC=12.0515]
1	143748525	143748526	3	16.4634	+	[score_CL=16.4634;score_E=55.9807;score_B=70.6737;score_UC=16.4634]
1	143748526	143748527	3	1.51472	+	[score_CL=1.51472;score_E=61.2769;score_B=49.2722;score_UC=1.51472]
1	143748575	143748576	3	6.79569	+	[score_CL=6.79569;score_E=60.5522;score_B=57.1574;score_UC=6.79569]
1	143748576	143748577	3	15.4488	+	[score_CL=15.4488;score_E=59.3944;score_B=68.7918;score_UC=15.4488]
1	143748577	143748578	3	8.29071	+	[score_CL=8.29071;score_E=62.0496;score_B=60.118;score_UC=8.29071]
1	143748578	143748579	3	2.09227	+	[score_CL=2.09227;score_E=55.9404;score_B=43.8814;score_UC=2.09227]
1	143748590	143748591	3	4.39295	+	[score_CL=4.39295;score_E=65.2222;score_B=60.7647;score_UC=4.39295]
1	143748591	143748592	3	21.9973	+	[score_CL=21.9973;score_E=51.8284;score_B=73.816;score_UC=21.9973]
1	143748592	143748593	3	2.25973	+	[score_CL=2.25973;score_E=64.3574;score_B=58.4583;score_UC=2.25973]
1	143748605	143748606	3	5.08589	+	[score_CL=5.08589;score_E=50.0774;score_B=45.1951;score_UC=5.08589]
1	143748606	143748607	3	4.09172	+	[score_CL=4.09172;score_E=52.0832;score_B=44.2386;score_UC=4.09172]
1	143748780	143748781	3	4.67969	+	[score_CL=4.67969;score_E=48.0223;score_B=45.5841;score_UC=4.67969]
1	143748781	143748782	3	0.292494	+	[score_CL=0.292494;score_E=57.7814;score_B=41.4009;score_UC=0.292494]
1	143748839	143748840	3	0.573277	+	[score_CL=0.573277;score_E=39.165;score_B=28.2897;score_UC=0.573277]
1	143748840	143748841	3	0.0304844	+	[score_CL=0.0304844;score_E=41.9123;score_B=27.5523;score_UC=0.0304844]
1	143749276	143749277	3	0.81159	+	[score_CL=0.81159;score_E=51.4263;score_B=39.2082;score_UC=0.81159]
1	143749277	143749278	3	0.779706	+	[score_CL=0.779706;score_E=51.5864;score_B=39.3936;score_UC=0.779706]
1	143749309	143749310	3	0.616159	+	[score_CL=0.616159;score_E=59.695;score_B=45.3457;score_UC=0.616159]
1	143749310	143749311	3	2.14192	+	[score_CL=2.14192;score_E=63.082;score_B=49.8918;score_UC=2.14192]
1	143749311	143749312	3	5.16018	+	[score_CL=5.16018;score_E=56.2095;score_B=52.9611;score_UC=5.16018]
1	143749319	143749320	3	5.8921	+	[score_CL=5.8921;score_E=56.4737;score_B=54.6496;score_UC=5.8921]
1	143749320	143749321	3	2.41832	+	[score_CL=2.41832;score_E=62.5772;score_B=51.169;score_UC=2.41832]
1	143749353	143749354	3	12.6519	+	[score_CL=12.6519;score_E=58.4437;score_B=67.3947;score_UC=12.6519]
1	143749354	143749355	3	8.75084	+	[score_CL=8.75084;score_E=62.3132;score_B=63.3035;score_UC=8.75084]
1	143749361	143749362	3	3.12148	+	[score_CL=3.12148;score_E=47.9;score_B=43.2095;score_UC=3.12148]
1	143749367	143749368	3	0.307411	+	[score_CL=0.307411;score_E=61.1288;score_B=45.9392;score_UC=0.307411]
1	143749368	143749369	3	10.1769	+	[score_CL=10.1769;score_E=47.0033;score_B=55.3751;score_UC=10.1769]
1	143778160	143778161	3	2.96002	+	[score_CL=2.96002;score_E=61.3642;score_B=52.1686;score_UC=2.96002]
1	143778161	143778162	3	2.88333	+	[score_CL=2.88333;score_E=61.2408;score_B=51.9729;score_UC=2.88333]
1	143778163	143778164	3	0.773647	+	[score_CL=0.773647;score_E=58.5792;score_B=47.5264;score_UC=0.773647]
1	143778164	143778165	3	0.432349	+	[score_CL=0.432349;score_E=61.7041;score_B=47.0538;score_UC=0.432349]
1	143778190	143778191	3	0.255148	+	[score_CL=0.255148;score_E=52.804;score_B=41.0575;score_UC=0.255148]
1	143778310	143778311	3	1.85042	+	[score_CL=1.85042;score_E=39.7782;score_B=31.878;score_UC=1.85042]
1	143778510	143778511	3	0.457818	+	[score_CL=0.457818;score_E=40.5795;score_B=25.8881;score_UC=0.457818]
1	143778511	143778512	3	3.64689	+	[score_CL=3.64689;score_E=37.417;score_B=29.3576;score_UC=3.64689]
1	143778512	143778513	3	3.06168	+	[score_CL=3.06168;score_E=49.5856;score_B=36.1137;score_UC=3.06168]
1	143778513	143778514	3	10.2501	+	[score_CL=10.2501;score_E=40.5316;score_B=43.0141;score_UC=10.2501]
1	143778514	143778515	3	4.46207	+	[score_CL=4.46207;score_E=43.2152;score_B=37.2549;score_UC=4.46207]
1	143778613	143778614	3	8.83169	+	[score_CL=8.83169;score_E=76.5788;score_B=78.4592;score_UC=8.83169]
1	143778614	143778615	3	20.2517	+	[score_CL=20.2517;score_E=72.6699;score_B=91.4017;score_UC=20.2517]
1	143778615	143778616	3	6.82033	+	[score_CL=6.82033;score_E=78.0919;score_B=74.9243;score_UC=6.82033]
1	143778616	143778617	3	1.8161	+	[score_CL=1.8161;score_E=68.6664;score_B=54.9952;score_UC=1.8161]
1	143778617	143778618	3	0.314043	+	[score_CL=0.314043;score_E=63.5206;score_B=48.7249;score_UC=0.314043]
1	143778620	143778621	3	0.749781	+	[score_CL=0.749781;score_E=78.0914;score_B=65.9395;score_UC=0.749781]
1	143778621	143778622	3	18.4583	+	[score_CL=18.4583;score_E=79.4079;score_B=97.8661;score_UC=18.4583]
1	143778622	143778623	3	29.0003	+	[score_CL=29.0003;score_E=95.2236;score_B=124.224;score_UC=29.0003]
1	143778623	143778624	3	19.6897	+	[score_CL=19.6897;score_E=82.0514;score_B=101.741;score_UC=19.6897]
1	143778624	143778625	3	4.9445	+	[score_CL=4.9445;score_E=76.9319;score_B=72.0956;score_UC=4.9445]
1	143778626	143778627	3	2.68824	+	[score_CL=2.68824;score_E=78.5036;score_B=71.6847;score_UC=2.68824]
1	143778627	143778628	3	21.8851	+	[score_CL=21.8851;score_E=69.6569;score_B=91.4864;score_UC=21.8851]
1	143778628	143778629	3	8.88149	+	[score_CL=8.88149;score_E=77.1924;score_B=81.3423;score_UC=8.88149]
1	143778778	143778779	3	0.466899	+	[score_CL=0.466899;score_E=41.144;score_B=31.6136;score_UC=0.466899]
1	143778868	143778869	3	2.042	+	[score_CL=2.042;score_E=37.293;score_B=33.4392;score_UC=2.042]
1	143778869	143778870	3	12.4727	+	[score_CL=12.4727;score_E=35.2048;score_B=47.6738;score_UC=12.4727]
1	143778870	143778871	3	15.3016	+	[score_CL=15.3016;score_E=35.2031;score_B=50.5018;score_UC=15.3016]
1	143778871	143778872	3	0.0805294	+	[score_CL=0.0805294;score_E=38.244;score_B=33.9587;score_UC=0.0805294]
1	143778891	143778892	3	1.07909	+	[score_CL=1.07909;score_E=25.3876;score_B=18.6711;score_UC=1.07909]
1	143778892	143778893	3	0.758795	+	[score_CL=0.758795;score_E=25.63;score_B=18.1265;score_UC=0.758795]
1	143778994	143778995	3	0.132004	+	[score_CL=0.132004;score_E=13.1803;score_B=13.1871;score_UC=0.132004]
1	143778995	143778996	3	9.21011	+	[score_CL=9.21011;score_E=13.1988;score_B=22.4089;score_UC=9.21011]
1	143778996	143778997	3	12.6505	+	[score_CL=12.6505;score_E=13.1988;score_B=25.8493;score_UC=12.6505]
1	143779020	143779021	3	6.50424	+	[score_CL=6.50424;score_E=29.1601;score_B=35.1414;score_UC=6.50424]
1	143779021	143779022	3	10.6508	+	[score_CL=10.6508;score_E=29.1395;score_B=39.3193;score_UC=10.6508]
1	143779025	143779026	3	2.13766	+	[score_CL=2.13766;score_E=27.9619;score_B=22.3236;score_UC=2.13766]
1	143779026	143779027	3	0.0883465	+	[score_CL=0.0883465;score_E=30.3413;score_B=20.3496;score_UC=0.0883465]
1	143779150	143779151	3	2.34185	+	[score_CL=2.34185;score_E=29.9917;score_B=24.3371;score_UC=2.34185]
1	143779466	143779467	3	2.97543	+	[score_CL=2.97543;score_E=41.8454;score_B=36.8948;score_UC=2.97543]
1	143779468	143779469	3	4.19999	+	[score_CL=4.19999;score_E=55.5658;score_B=47.6195;score_UC=4.19999]
1	143779469	143779470	3	12.0805	+	[score_CL=12.0805;score_E=52.9848;score_B=57.0811;score_UC=12.0805]
1	143779470	143779471	3	6.64894	+	[score_CL=6.64894;score_E=59.5164;score_B=51.9728;score_UC=6.64894]
1	143779471	143779472	3	4.86355	+	[score_CL=4.86355;score_E=50.7205;score_B=43.3564;score_UC=4.86355]
1	143779472	143779473	3	0.275389	+	[score_CL=0.275389;score_E=52.0131;score_B=36.5788;score_UC=0.275389]
1	143779585	143779586	3	1.96465	+	[score_CL=1.96465;score_E=60.6536;score_B=53.3223;score_UC=1.96465]
1	143779609	143779610	3	11.0943	+	[score_CL=11.0943;score_E=79.3215;score_B=85.1593;score_UC=11.0943]
1	143779610	143779611	3	16.4489	+	[score_CL=16.4489;score_E=84.2168;score_B=95.3475;score_UC=16.4489]
1	143779611	143779612	3	10.202	+	[score_CL=10.202;score_E=91.8622;score_B=90.5543;score_UC=10.202]
1	143779612	143779613	3	12.5096	+	[score_CL=12.5096;score_E=81.5461;score_B=84.8495;score_UC=12.5096]
1	143779613	143779614	3	8.37233	+	[score_CL=8.37233;score_E=91.8464;score_B=86.8341;score_UC=8.37233]
1	143779614	143779615	3	16.268	+	[score_CL=16.268;score_E=79.6928;score_B=90.5529;score_UC=16.268]
1	143779615	143779616	3	8.32728	+	[score_CL=8.32728;score_E=92.4644;score_B=87.3996;score_UC=8.32728]
1	143779616	143779617	3	13.1513	+	[score_CL=13.1513;score_E=71.3256;score_B=81.2684;score_UC=13.1513]
1	143779619	143779620	3	2.71916	+	[score_CL=2.71916;score_E=66.1702;score_B=57.5886;score_UC=2.71916]
1	143779620	143779621	3	2.27744	+	[score_CL=2.27744;score_E=68.1751;score_B=57.117;score_UC=2.27744]
1	143779623	143779624	3	11.3332	+	[score_CL=11.3332;score_E=79.3692;score_B=85.6865;score_UC=11.3332]
1	143779624	143779625	3	16.6132	+	[score_CL=16.6132;score_E=88.5486;score_B=100.001;score_UC=16.6132]
1	143779625	143779626	3	14.5019	+	[score_CL=14.5019;score_E=89.6074;score_B=96.9141;score_UC=14.5019]
1	143779626	143779627	3	10.4103	+	[score_CL=10.4103;score_E=85.4389;score_B=84.5455;score_UC=10.4103]
1	143779627	143779628	3	8.34739	+	[score_CL=8.34739;score_E=86.3;score_B=81.2285;score_UC=8.34739]
1	143779628	143779629	3	13.2785	+	[score_CL=13.2785;score_E=70.7811;score_B=80.975;score_UC=13.2785]
1	143779650	143779651	3	1.62368	+	[score_CL=1.62368;score_E=59.5891;score_B=51.753;score_UC=1.62368]
1	143780387	143780388	3	6.28404	+	[score_CL=6.28404;score_E=40.9063;score_B=37.4909;score_UC=6.28404]
1	143780388	143780389	3	7.08673	+	[score_CL=7.08673;score_E=40.8883;score_B=38.4562;score_UC=7.08673]
1	143780389	143780390	3	0.200498	+	[score_CL=0.200498;score_E=45.6947;score_B=30.4159;score_UC=0.200498]
1	143780452	143780453	3	8.54208	+	[score_CL=8.54208;score_E=58.4965;score_B=59.1186;score_UC=8.54208]
1	143780453	143780454	3	13.5983	+	[score_CL=13.5983;score_E=60.1464;score_B=65.8438;score_UC=13.5983]
1	143780454	143780455	3	6.74276	+	[score_CL=6.74276;score_E=68.9919;score_B=60.7176;score_UC=6.74276]
1	143780455	143780456	3	9.97734	+	[score_CL=9.97734;score_E=51.7984;score_B=55.6199;score_UC=9.97734]
1	143780539	143780540	3	5.03782	+	[score_CL=5.03782;score_E=30.0659;score_B=30.0952;score_UC=5.03782]
1	143780540	143780541	3	7.10331	+	[score_CL=7.10331;score_E=29.9284;score_B=31.9252;score_UC=7.10331]
1	143780541	143780542	3	0.60644	+	[score_CL=0.60644;score_E=31.2366;score_B=24.5254;score_UC=0.60644]
1	143806812	143806813	3	2.89708	+	[score_CL=2.89708;score_E=29.1483;score_B=23.7556;score_UC=2.89708]
1	143806813	143806814	3	2.9135	+	[score_CL=2.9135;score_E=29.2137;score_B=23.9879;score_UC=2.9135]
1	143806826	143806827	3	2.12733	+	[score_CL=2.12733;score_E=40.608;score_B=29.0856;score_UC=2.12733]
1	143806827	143806828	3	6.51192	+	[score_CL=6.51192;score_E=42.9623;score_B=37.853;score_UC=6.51192]
1	143806828	143806829	3	9.31172	+	[score_CL=9.31172;score_E=48.9947;score_B=47.0868;score_UC=9.31172]
1	143806829	143806830	3	11.6763	+	[score_CL=11.6763;score_E=47.3542;score_B=53.2686;score_UC=11.6763]
1	143806830	143806831	3	10.4395	+	[score_CL=10.4395;score_E=43.745;score_B=48.2932;score_UC=10.4395]
1	143806838	143806839	3	3.00828	+	[score_CL=3.00828;score_E=35.6303;score_B=28.6376;score_UC=3.00828]
1	143806839	143806840	3	1.73566	+	[score_CL=1.73566;score_E=39.6303;score_B=27.531;score_UC=1.73566]
1	143807132	143807133	3	0.343996	+	[score_CL=0.343996;score_E=54.0898;score_B=39.0108;score_UC=0.343996]
1	143807133	143807134	3	3.68835	+	[score_CL=3.68835;score_E=48.1769;score_B=42.1888;score_UC=3.68835]
1	143807134	143807135	3	1.20004	+	[score_CL=1.20004;score_E=56.1156;score_B=39.5916;score_UC=1.20004]
1	143807135	143807136	3	1.09559	+	[score_CL=1.09559;score_E=51.6457;score_B=37.0854;score_UC=1.09559]
1	143807136	143807137	3	0.881752	+	[score_CL=0.881752;score_E=49.1246;score_B=36.5159;score_UC=0.881752]
1	144953601	144953602	3	6.86146	+	[score_CL=6.86146;score_E=74.8303;score_B=75.3694;score_UC=6.86146]
1	144953602	144953603	3	23.4487	+	[score_CL=23.4487;score_E=66.0358;score_B=89.4335;score_UC=23.4487]
1	144953603	144953604	3	4.75409	+	[score_CL=4.75409;score_E=73.6739;score_B=72.1228;score_UC=4.75409]
1	144953605	144953606	3	18.9903	+	[score_CL=18.9903;score_E=75.0066;score_B=93.9955;score_UC=18.9903]
1	144953606	144953607	3	24.4549	+	[score_CL=24.4549;score_E=82.784;score_B=107.202;score_UC=24.4549]
1	144953607	144953608	3	9.86942	+	[score_CL=9.86942;score_E=80.7309;score_B=84.1247;score_UC=9.86942]
1	144953608	144953609	3	7.00623	+	[score_CL=7.00623;score_E=69.2996;score_B=62.6055;score_UC=7.00623]
1	144953609	144953610	3	4.7008	+	[score_CL=4.7008;score_E=62.4954;score_B=55.6113;score_UC=4.7008]
1	144953615	144953616	3	1.33543	+	[score_CL=1.33543;score_E=53.9001;score_B=45.8536;score_UC=1.33543]
1	145913550	145913551	3	7.19593	+	[score_CL=7.19593;score_E=37.0283;score_B=35.8619;score_UC=7.19593]
1	145913551	145913552	3	6.18289	+	[score_CL=6.18289;score_E=47.3276;score_B=40.7671;score_UC=6.18289]
1	145913552	145913553	3	10.9272	+	[score_CL=10.9272;score_E=47.7068;score_B=49.1678;score_UC=10.9272]
1	145913553	145913554	3	11.281	+	[score_CL=11.281;score_E=47.0579;score_B=52.2262;score_UC=11.281]
1	145913554	145913555	3	9.24092	+	[score_CL=9.24092;score_E=42.5382;score_B=44.6717;score_UC=9.24092]
1	146420584	146420585	3	0.280894	+	[score_CL=0.280894;score_E=44.6344;score_B=28.208;score_UC=0.280894]
1	146420585	146420586	3	2.24573	+	[score_CL=2.24573;score_E=38.9789;score_B=30.2443;score_UC=2.24573]
1	146420586	146420587	3	0.77548	+	[score_CL=0.77548;score_E=42.9056;score_B=28.8324;score_UC=0.77548]
1	146453082	146453083	3	1.96375	+	[score_CL=1.96375;score_E=18.0211;score_B=14.599;score_UC=1.96375]
1	146453083	146453084	3	1.30726	+	[score_CL=1.30726;score_E=17.9952;score_B=13.0638;score_UC=1.30726]
1	146453084	146453085	3	1.15713	+	[score_CL=1.15713;score_E=17.9255;score_B=11.6913;score_UC=1.15713]
1	146727660	146727661	3	0.147403	+	[score_CL=0.147403;score_E=34.761;score_B=21.837;score_UC=0.147403]
1	146727661	146727662	3	0.186883	+	[score_CL=0.186883;score_E=36.6631;score_B=21.991;score_UC=0.186883]
1	146727662	146727663	3	0.0657525	+	[score_CL=0.0657525;score_E=36.3005;score_B=21.891;score_UC=0.0657525]
1	146729408	146729409	3	0.393901	+	[score_CL=0.393901;score_E=49.1187;score_B=34.3528;score_UC=0.393901]
1	146729409	146729410	3	6.79811	+	[score_CL=6.79811;score_E=39.1124;score_B=40.8487;score_UC=6.79811]
1	146729415	146729416	3	2.16425	+	[score_CL=2.16425;score_E=42.2174;score_B=31.1642;score_UC=2.16425]
1	146729416	146729417	3	2.65546	+	[score_CL=2.65546;score_E=40.0282;score_B=31.4666;score_UC=2.65546]
1	146999367	146999368	3	15.0456	+	[score_CL=15.0456;score_E=83.8877;score_B=98.9332;score_UC=15.0456]
1	146999368	146999369	3	34.7577	+	[score_CL=34.7577;score_E=98.9761;score_B=133.734;score_UC=34.7577]
1	146999369	146999370	3	55.3805	+	[score_CL=55.3805;score_E=103.207;score_B=158.588;score_UC=55.3805]
1	146999370	146999371	3	30.6075	+	[score_CL=30.6075;score_E=103.227;score_B=133.835;score_UC=30.6075]
1	146999371	146999372	3	41.402	+	[score_CL=41.402;score_E=102.361;score_B=143.763;score_UC=41.402]
1	146999372	146999373	3	20.1995	+	[score_CL=20.1995;score_E=98.8814;score_B=119.081;score_UC=20.1995]
1	146999373	146999374	3	16.2069	+	[score_CL=16.2069;score_E=91.0541;score_B=103.011;score_UC=16.2069]
1	146999374	146999375	3	8.72345	+	[score_CL=8.72345;score_E=79.5634;score_B=80.6968;score_UC=8.72345]
1	147201994	147201995	3	5.46383	+	[score_CL=5.46383;score_E=99.4104;score_B=93.9809;score_UC=5.46383]
1	147201995	147201996	3	12.0583	+	[score_CL=12.0583;score_E=103.182;score_B=106.192;score_UC=12.0583]
1	147201996	147201997	3	10.7291	+	[score_CL=10.7291;score_E=112.127;score_B=111.814;score_UC=10.7291]
1	147201997	147201998	3	12.8104	+	[score_CL=12.8104;score_E=108.818;score_B=112.675;score_UC=12.8104]
1	147201998	147201999	3	10.5983	+	[score_CL=10.5983;score_E=107.211;score_B=106.879;score_UC=10.5983]
1	147201999	147202000	3	6.68758	+	[score_CL=6.68758;score_E=119.199;score_B=113.744;score_UC=6.68758]
1	147202000	147202001	3	23.1607	+	[score_CL=23.1607;score_E=108.848;score_B=131.831;score_UC=23.1607]
1	147202001	147202002	3	14.1117	+	[score_CL=14.1117;score_E=107.737;score_B=121.62;score_UC=14.1117]
1	147202004	147202005	3	5.2514	+	[score_CL=5.2514;score_E=105.229;score_B=99.3993;score_UC=5.2514]
1	147202005	147202006	3	16.0688	+	[score_CL=16.0688;score_E=113.73;score_B=125.798;score_UC=16.0688]
1	147202006	147202007	3	20.9889	+	[score_CL=20.9889;score_E=124.982;score_B=145.971;score_UC=20.9889]
1	147202007	147202008	3	52.0196	+	[score_CL=52.0196;score_E=127.987;score_B=180.007;score_UC=52.0196]
1	147202008	147202009	3	37.702	+	[score_CL=37.702;score_E=120.428;score_B=158.131;score_UC=37.702]
1	147202009	147202010	3	12.8649	+	[score_CL=12.8649;score_E=121.17;score_B=134.035;score_UC=12.8649]
1	147202010	147202011	3	13.6929	+	[score_CL=13.6929;score_E=101.005;score_B=111.964;score_UC=13.6929]
1	147202014	147202015	3	3.03653	+	[score_CL=3.03653;score_E=90.8812;score_B=82.7208;score_UC=3.03653]
1	147202015	147202016	3	2.58184	+	[score_CL=2.58184;score_E=92.608;score_B=82.0226;score_UC=2.58184]
1	147202202	147202203	3	1.39185	+	[score_CL=1.39185;score_E=85.8685;score_B=72.6751;score_UC=1.39185]
1	147202203	147202204	3	3.31846	+	[score_CL=3.31846;score_E=92.0813;score_B=80.649;score_UC=3.31846]
1	147202204	147202205	3	9.1204	+	[score_CL=9.1204;score_E=86.9164;score_B=86.8795;score_UC=9.1204]
1	147202205	147202206	3	4.37107	+	[score_CL=4.37107;score_E=91.1252;score_B=82.1548;score_UC=4.37107]
1	147202206	147202207	3	1.04602	+	[score_CL=1.04602;score_E=87.8198;score_B=73.8987;score_UC=1.04602]
1	147202209	147202210	3	9.23541	+	[score_CL=9.23541;score_E=86.7765;score_B=89.0434;score_UC=9.23541]
1	147202210	147202211	3	7.14027	+	[score_CL=7.14027;score_E=89.0463;score_B=86.9835;score_UC=7.14027]
1	147202212	147202213	3	7.335	+	[score_CL=7.335;score_E=89.14;score_B=87.4649;score_UC=7.335]
1	147202213	147202214	3	9.34264	+	[score_CL=9.34264;score_E=86.9949;score_B=89.45;score_UC=9.34264]
1	147202217	147202218	3	1.39945	+	[score_CL=1.39945;score_E=96.2849;score_B=82.849;score_UC=1.39945]
1	147202218	147202219	3	13.0116	+	[score_CL=13.0116;score_E=99.2375;score_B=107.41;score_UC=13.0116]
1	147202219	147202220	3	18.4824	+	[score_CL=18.4824;score_E=112.418;score_B=128.997;score_UC=18.4824]
1	147202220	147202221	3	21.8301	+	[score_CL=21.8301;score_E=110.467;score_B=131.802;score_UC=21.8301]
1	147202221	147202222	3	13.3976	+	[score_CL=13.3976;score_E=107.034;score_B=114.756;score_UC=13.3976]
1	147202222	147202223	3	9.07275	+	[score_CL=9.07275;score_E=92.2086;score_B=93.8316;score_UC=9.07275]
1	147202322	147202323	3	18.5461	+	[score_CL=18.5461;score_E=51.6992;score_B=70.1441;score_UC=18.5461]
1	147202323	147202324	3	8.27413	+	[score_CL=8.27413;score_E=60.4255;score_B=62.0474;score_UC=8.27413]
1	147202333	147202334	3	0.0445348	+	[score_CL=0.0445348;score_E=49.0869;score_B=33.6025;score_UC=0.0445348]
1	147202334	147202335	3	2.84279	+	[score_CL=2.84279;score_E=49.4402;score_B=38.1975;score_UC=2.84279]
1	147202335	147202336	3	4.77556	+	[score_CL=4.77556;score_E=45.1;score_B=39.9564;score_UC=4.77556]
1	147202336	147202337	3	0.18966	+	[score_CL=0.18966;score_E=50.4719;score_B=35.1101;score_UC=0.18966]
1	148092037	148092038	3	11.1588	+	[score_CL=11.1588;score_E=31.2994;score_B=42.4164;score_UC=11.1588]
1	148092038	148092039	3	11.3443	+	[score_CL=11.3443;score_E=31.3011;score_B=42.6446;score_UC=11.3443]
1	148092039	148092040	3	9.42323	+	[score_CL=9.42323;score_E=31.3019;score_B=40.5213;score_UC=9.42323]
1	148092041	148092042	3	11.55	+	[score_CL=11.55;score_E=30.7989;score_B=42.3476;score_UC=11.55]
1	148092042	148092043	3	17.8055	+	[score_CL=17.8055;score_E=30.7976;score_B=48.6031;score_UC=17.8055]
1	148611909	148611910	3	0.816553	+	[score_CL=0.816553;score_E=47.2807;score_B=33.2024;score_UC=0.816553]
1	148611910	148611911	3	2.47627	+	[score_CL=2.47627;score_E=56.9156;score_B=44.215;score_UC=2.47627]
1	148611911	148611912	3	11.9075	+	[score_CL=11.9075;score_E=63.0814;score_B=68.9783;score_UC=11.9075]
1	148611912	148611913	3	20.8164	+	[score_CL=20.8164;score_E=59.9174;score_B=79.5446;score_UC=20.8164]
1	148611913	148611914	3	7.42368	+	[score_CL=7.42368;score_E=59.5719;score_B=59.94;score_UC=7.42368]
1	149404391	149404392	3	0.0548769	+	[score_CL=0.0548769;score_E=177.159;score_B=166.984;score_UC=0.0548769]
1	149404450	149404451	3	62.7585	+	[score_CL=62.7585;score_E=387.544;score_B=450.303;score_UC=62.7585]
1	149404451	149404452	3	51.7378	+	[score_CL=51.7378;score_E=407.872;score_B=459.61;score_UC=51.7378]
1	149404452	149404453	3	24.9418	+	[score_CL=24.9418;score_E=408.878;score_B=433.82;score_UC=24.9418]
1	149404453	149404454	3	35.5472	+	[score_CL=35.5472;score_E=409.742;score_B=445.289;score_UC=35.5472]
1	149404454	149404455	3	76.0886	+	[score_CL=76.0886;score_E=410.484;score_B=486.573;score_UC=76.0886]
1	149404455	149404456	3	218.948	+	[score_CL=218.948;score_E=411.093;score_B=630.041;score_UC=218.948]
1	149404456	149404457	3	109.588	+	[score_CL=109.588;score_E=411.572;score_B=521.16;score_UC=109.588]
1	149404457	149404458	3	28.3668	+	[score_CL=28.3668;score_E=391.399;score_B=419.766;score_UC=28.3668]
1	149404460	149404461	3	8.96538	+	[score_CL=8.96538;score_E=388.947;score_B=390.439;score_UC=8.96538]
1	149404461	149404462	3	16.4164	+	[score_CL=16.4164;score_E=401.731;score_B=418.148;score_UC=16.4164]
1	149404462	149404463	3	43.566	+	[score_CL=43.566;score_E=408.81;score_B=452.375;score_UC=43.566]
1	149404463	149404464	3	84.4016	+	[score_CL=84.4016;score_E=411.228;score_B=495.629;score_UC=84.4016]
1	149404464	149404465	3	30.1148	+	[score_CL=30.1148;score_E=410.648;score_B=440.763;score_UC=30.1148]
1	149404465	149404466	3	35.0206	+	[score_CL=35.0206;score_E=409.937;score_B=444.958;score_UC=35.0206]
1	149404466	149404467	3	85.3413	+	[score_CL=85.3413;score_E=409.095;score_B=494.437;score_UC=85.3413]
1	149404467	149404468	3	67.4381	+	[score_CL=67.4381;score_E=408.123;score_B=475.561;score_UC=67.4381]
1	149404468	149404469	3	46.1252	+	[score_CL=46.1252;score_E=407.02;score_B=453.146;score_UC=46.1252]
1	149404469	149404470	3	58.592	+	[score_CL=58.592;score_E=405.79;score_B=464.382;score_UC=58.592]
1	149404470	149404471	3	74.8844	+	[score_CL=74.8844;score_E=402.326;score_B=477.21;score_UC=74.8844]
1	149404471	149404472	3	18.5453	+	[score_CL=18.5453;score_E=400.716;score_B=419.261;score_UC=18.5453]
1	149404472	149404473	3	18.4027	+	[score_CL=18.4027;score_E=387.935;score_B=403.381;score_UC=18.4027]
1	149404473	149404474	3	8.20282	+	[score_CL=8.20282;score_E=388.997;score_B=384.015;score_UC=8.20282]
1	149404474	149404475	3	10.9937	+	[score_CL=10.9937;score_E=366.22;score_B=371.899;score_UC=10.9937]
1	150306332	150306333	3	1.93967	+	[score_CL=1.93967;score_E=116.521;score_B=104.181;score_UC=1.93967]
1	150306333	150306334	3	12.4126	+	[score_CL=12.4126;score_E=124.379;score_B=132.47;score_UC=12.4126]
1	150306334	150306335	3	22.0007	+	[score_CL=22.0007;score_E=131.293;score_B=152.712;score_UC=22.0007]
1	150306335	150306336	3	15.6715	+	[score_CL=15.6715;score_E=133.831;score_B=146.208;score_UC=15.6715]
1	150306336	150306337	3	10.2309	+	[score_CL=10.2309;score_E=121.297;score_B=125.422;score_UC=10.2309]
1	150306373	150306374	3	6.03783	+	[score_CL=6.03783;score_E=141.485;score_B=136.825;score_UC=6.03783]
1	150306374	150306375	3	6.74589	+	[score_CL=6.74589;score_E=155.56;score_B=147.656;score_UC=6.74589]
1	150306375	150306376	3	15.1852	+	[score_CL=15.1852;score_E=154.015;score_B=162.843;score_UC=15.1852]
1	150306376	150306377	3	13.2459	+	[score_CL=13.2459;score_E=169.752;score_B=182.997;score_UC=13.2459]
1	150306377	150306378	3	45.4297	+	[score_CL=45.4297;score_E=152.211;score_B=197.641;score_UC=45.4297]
1	150306378	150306379	3	4.89986	+	[score_CL=4.89986;score_E=166.274;score_B=171.181;score_UC=4.89986]
1	150306379	150306380	3	12.061	+	[score_CL=12.061;score_E=145.592;score_B=149.144;score_UC=12.061]
1	150306380	150306381	3	6.74782	+	[score_CL=6.74782;score_E=153.045;score_B=144.965;score_UC=6.74782]
1	150306381	150306382	3	6.74884	+	[score_CL=6.74884;score_E=161.074;score_B=156.373;score_UC=6.74884]
1	150306382	150306383	3	23.6353	+	[score_CL=23.6353;score_E=160.709;score_B=184.345;score_UC=23.6353]
1	150306383	150306384	3	29.9492	+	[score_CL=29.9492;score_E=172.923;score_B=202.872;score_UC=29.9492]
1	150306384	150306385	3	27.8418	+	[score_CL=27.8418;score_E=172.648;score_B=200.49;score_UC=27.8418]
1	150306385	150306386	3	36.2069	+	[score_CL=36.2069;score_E=172.319;score_B=208.526;score_UC=36.2069]
1	150306386	150306387	3	27.713	+	[score_CL=27.713;score_E=170.257;score_B=197.97;score_UC=27.713]
1	150306387	150306388	3	19.0292	+	[score_CL=19.0292;score_E=171.544;score_B=190.573;score_UC=19.0292]
1	150306388	150306389	3	29.4425	+	[score_CL=29.4425;score_E=170.304;score_B=199.747;score_UC=29.4425]
1	150306389	150306390	3	46.7937	+	[score_CL=46.7937;score_E=161.368;score_B=208.162;score_UC=46.7937]
1	150306390	150306391	3	11.2781	+	[score_CL=11.2781;score_E=170.082;score_B=181.36;score_UC=11.2781]
1	150306391	150306392	3	25.746	+	[score_CL=25.746;score_E=150.219;score_B=175.947;score_UC=25.746]
1	150306392	150306393	3	9.16103	+	[score_CL=9.16103;score_E=158.438;score_B=161.541;score_UC=9.16103]
1	150306393	150306394	3	10.0133	+	[score_CL=10.0133;score_E=137.714;score_B=141.399;score_UC=10.0133]
1	150323503	150323504	3	3.8284	+	[score_CL=3.8284;score_E=39.4837;score_B=32.6861;score_UC=3.8284]
1	150323504	150323505	3	3.11619	+	[score_CL=3.11619;score_E=41.6093;score_B=32.0257;score_UC=3.11619]
1	150323515	150323516	3	4.36867	+	[score_CL=4.36867;score_E=44.5886;score_B=36.4558;score_UC=4.36867]
1	150323516	150323517	3	6.64339	+	[score_CL=6.64339;score_E=40.5817;score_B=38.7129;score_UC=6.64339]
1	150323522	150323523	3	1.69724	+	[score_CL=1.69724;score_E=38.1635;score_B=28.4911;score_UC=1.69724]
1	150323523	150323524	3	0.885247	+	[score_CL=0.885247;score_E=51.385;score_B=32.4704;score_UC=0.885247]
1	150323524	150323525	3	6.06486	+	[score_CL=6.06486;score_E=57.4887;score_B=62.163;score_UC=6.06486]
1	150323525	150323526	3	30.5117	+	[score_CL=30.5117;score_E=57.1701;score_B=87.6817;score_UC=30.5117]
1	150323526	150323527	3	15.4446	+	[score_CL=15.4446;score_E=63.5121;score_B=78.9565;score_UC=15.4446]
1	150323527	150323528	3	12.0136	+	[score_CL=12.0136;score_E=69.2322;score_B=72.7584;score_UC=12.0136]
1	150323528	150323529	3	19.5242	+	[score_CL=19.5242;score_E=56.5915;score_B=74.6532;score_UC=19.5242]
1	150323529	150323530	3	10.1654	+	[score_CL=10.1654;score_E=53.9924;score_B=58.8637;score_UC=10.1654]
1	150325116	150325117	3	1.2739	+	[score_CL=1.2739;score_E=38.7136;score_B=28.017;score_UC=1.2739]
1	150325117	150325118	3	8.92988	+	[score_CL=8.92988;score_E=37.6933;score_B=46.2901;score_UC=8.92988]
1	150325118	150325119	3	17.2157	+	[score_CL=17.2157;score_E=37.6838;score_B=54.8996;score_UC=17.2157]
1	150325119	150325120	3	21.2514	+	[score_CL=21.2514;score_E=37.6838;score_B=58.9353;score_UC=21.2514]
1	150325120	150325121	3	7.64672	+	[score_CL=7.64672;score_E=37.6956;score_B=45.3234;score_UC=7.64672]
1	150325127	150325128	3	1.48304	+	[score_CL=1.48304;score_E=31.71;score_B=21.7782;score_UC=1.48304]
1	150325128	150325129	3	1.56134	+	[score_CL=1.56134;score_E=35.9433;score_B=22.517;score_UC=1.56134]
1	150325129	150325130	3	2.22025	+	[score_CL=2.22025;score_E=34.8646;score_B=23.4147;score_UC=2.22025]
1	150325130	150325131	3	2.39596	+	[score_CL=2.39596;score_E=35.0958;score_B=23.7328;score_UC=2.39596]
1	150325131	150325132	3	2.1572	+	[score_CL=2.1572;score_E=43.2901;score_B=28.5266;score_UC=2.1572]
1	150325132	150325133	3	7.35886	+	[score_CL=7.35886;score_E=41.3117;score_B=38.5535;score_UC=7.35886]
1	150325133	150325134	3	10.3938	+	[score_CL=10.3938;score_E=45.2414;score_B=55.5822;score_UC=10.3938]
1	150325134	150325135	3	26.4097	+	[score_CL=26.4097;score_E=45.0461;score_B=71.4548;score_UC=26.4097]
1	150325135	150325136	3	6.94271	+	[score_CL=6.94271;score_E=53.4421;score_B=59.8286;score_UC=6.94271]
1	150325136	150325137	3	12.0988	+	[score_CL=12.0988;score_E=44.6628;score_B=56.2404;score_UC=12.0988]
1	150325137	150325138	3	18.0021	+	[score_CL=18.0021;score_E=44.2995;score_B=61.5586;score_UC=18.0021]
1	150325138	150325139	3	5.33833	+	[score_CL=5.33833;score_E=44.5445;score_B=42.9036;score_UC=5.33833]
1	150325140	150325141	3	5.77705	+	[score_CL=5.77705;score_E=30.0225;score_B=30.5032;score_UC=5.77705]
1	150325217	150325218	3	10.255	+	[score_CL=10.255;score_E=42.6722;score_B=48.1065;score_UC=10.255]
1	150325218	150325219	3	13.5508	+	[score_CL=13.5508;score_E=43.4756;score_B=56.4906;score_UC=13.5508]
1	150325219	150325220	3	11.3596	+	[score_CL=11.3596;score_E=43.5857;score_B=54.3999;score_UC=11.3596]
1	150325220	150325221	3	10.3331	+	[score_CL=10.3331;score_E=41.6632;score_B=46.108;score_UC=10.3331]
1	150325253	150325254	3	1.26075	+	[score_CL=1.26075;score_E=37.7296;score_B=34.539;score_UC=1.26075]
1	150325254	150325255	3	13.7531	+	[score_CL=13.7531;score_E=34.3546;score_B=46.9326;score_UC=13.7531]
1	150325255	150325256	3	2.9937	+	[score_CL=2.9937;score_E=36.3113;score_B=36.4634;score_UC=2.9937]
1	150325277	150325278	3	0.0637183	+	[score_CL=0.0637183;score_E=36.0891;score_B=21.5741;score_UC=0.0637183]
1	150325278	150325279	3	2.09593	+	[score_CL=2.09593;score_E=34.7592;score_B=23.9724;score_UC=2.09593]
1	150325279	150325280	3	2.42937	+	[score_CL=2.42937;score_E=34.6469;score_B=24.3074;score_UC=2.42937]
1	150325280	150325281	3	1.64895	+	[score_CL=1.64895;score_E=34.6272;score_B=23.3888;score_UC=1.64895]
1	150333035	150333036	3	23.5388	+	[score_CL=23.5388;score_E=28.8225;score_B=52.3613;score_UC=23.5388]
1	150333036	150333037	3	4.10046	+	[score_CL=4.10046;score_E=29.0479;score_B=33.1528;score_UC=4.10046]
1	150333061	150333062	3	20.1335	+	[score_CL=20.1335;score_E=30.5805;score_B=50.714;score_UC=20.1335]
1	150333077	150333078	3	16.9609	+	[score_CL=16.9609;score_E=52.7051;score_B=69.666;score_UC=16.9609]
1	150333078	150333079	3	53.1952	+	[score_CL=53.1952;score_E=58.546;score_B=111.741;score_UC=53.1952]
1	150333079	150333080	3	54.9012	+	[score_CL=54.9012;score_E=59.1452;score_B=114.046;score_UC=54.9012]
1	150333080	150333081	3	58.1812	+	[score_CL=112.153;score_E=58.1812;score_B=170.334;score_UC=58.1812]
1	150333081	150333082	3	51.8795	+	[score_CL=104.684;score_E=51.8795;score_B=156.563;score_UC=51.8795]
1	150333182	150333183	3	22.8644	+	[score_CL=22.8644;score_E=58.1981;score_B=81.0625;score_UC=22.8644]
1	150333185	150333186	3	3.39488	+	[score_CL=3.39488;score_E=59.5721;score_B=55.4434;score_UC=3.39488]
1	150333195	150333196	3	10.6446	+	[score_CL=10.6446;score_E=84.4545;score_B=95.0991;score_UC=10.6446]
1	150333196	150333197	3	74.9875	+	[score_CL=110.08;score_E=74.9875;score_B=185.067;score_UC=74.9875]
1	150333207	150333208	3	0.175479	+	[score_CL=0.175479;score_E=68.4026;score_B=58.4119;score_UC=0.175479]
1	150333212	150333213	3	81.2968	+	[score_CL=81.2968;score_E=90.4572;score_B=171.754;score_UC=81.2968]
1	150333213	150333214	3	37.9226	+	[score_CL=37.9226;score_E=89.4395;score_B=127.362;score_UC=37.9226]
1	150333216	150333217	3	41.2167	+	[score_CL=41.2167;score_E=82.6192;score_B=123.836;score_UC=41.2167]
1	150333217	150333218	3	11.6126	+	[score_CL=11.6126;score_E=90.4752;score_B=102.088;score_UC=11.6126]
1	150333220	150333221	3	2.35299	+	[score_CL=2.35299;score_E=74.029;score_B=65.8163;score_UC=2.35299]
1	150333221	150333222	3	1.40547	+	[score_CL=1.40547;score_E=98.3818;score_B=100.006;score_UC=1.40547]
1	150333222	150333223	3	51.0676	+	[score_CL=51.0676;score_E=76.3475;score_B=127.415;score_UC=51.0676]
1	150333223	150333224	3	2.27035	+	[score_CL=2.27035;score_E=91.7725;score_B=94.1411;score_UC=2.27035]
1	150333228	150333229	3	6.99907	+	[score_CL=6.99907;score_E=73.6029;score_B=76.4398;score_UC=6.99907]
1	150333277	150333278	3	18.1846	+	[score_CL=18.1846;score_E=76.5939;score_B=94.7778;score_UC=18.1846]
1	150333280	150333281	3	4.3486	+	[score_CL=4.3486;score_E=76.8866;score_B=74.6003;score_UC=4.3486]
1	150333395	150333396	3	25.122	+	[score_CL=25.122;score_E=128.84;score_B=153.962;score_UC=25.122]
1	150333396	150333397	3	47.8395	+	[score_CL=47.8395;score_E=148.209;score_B=196.049;score_UC=47.8395]
1	150333397	150333398	3	53.0546	+	[score_CL=53.0546;score_E=148.355;score_B=201.41;score_UC=53.0546]
1	150333398	150333399	3	45.4352	+	[score_CL=45.4352;score_E=127.974;score_B=173.41;score_UC=45.4352]
1	150333408	150333409	3	94.0352	+	[score_CL=94.0352;score_E=130.486;score_B=224.521;score_UC=94.0352]
1	150333409	150333410	3	68.0394	+	[score_CL=68.0394;score_E=129.302;score_B=197.342;score_UC=68.0394]
1	150333557	150333558	3	619.41	+	[score_CL=708.396;score_E=619.41;score_B=1327.81;score_UC=619.41]
1	150333558	150333559	3	641.399	+	[score_CL=708.396;score_E=641.399;score_B=1349.79;score_UC=641.399]
1	150333559	150333560	3	644.086	+	[score_CL=708.396;score_E=644.086;score_B=1352.48;score_UC=644.086]
1	150333560	150333561	3	646.695	+	[score_CL=708.396;score_E=646.695;score_B=1355.09;score_UC=646.695]
1	150333561	150333562	3	143.785	+	[score_CL=143.785;score_E=649.227;score_B=793.012;score_UC=143.785]
1	150333562	150333563	3	237.879	+	[score_CL=237.879;score_E=651.684;score_B=889.563;score_UC=237.879]
1	150333563	150333564	3	654.068	+	[score_CL=708.396;score_E=654.068;score_B=1362.46;score_UC=654.068]
1	150333564	150333565	3	635.857	+	[score_CL=708.396;score_E=635.857;score_B=1344.25;score_UC=635.857]
1	150333567	150333568	3	153.179	+	[score_CL=153.179;score_E=623.144;score_B=776.323;score_UC=153.179]
1	150333575	150333576	3	220.944	+	[score_CL=220.944;score_E=657.861;score_B=878.805;score_UC=220.944]
1	150333576	150333577	3	21.4262	+	[score_CL=21.4262;score_E=658.459;score_B=679.885;score_UC=21.4262]
1	150333627	150333628	3	143.587	+	[score_CL=143.587;score_E=703.821;score_B=847.408;score_UC=143.587]
1	150333628	150333629	3	708.396	+	[score_CL=708.396;score_E=708.396;score_B=1416.79;score_UC=708.396]
1	150333629	150333630	3	704.132	+	[score_CL=708.396;score_E=704.132;score_B=1412.53;score_UC=704.132]
1	150333642	150333643	3	252.62	+	[score_CL=252.62;score_E=708.396;score_B=961.017;score_UC=252.62]
1	150333643	150333644	3	708.396	+	[score_CL=708.396;score_E=708.396;score_B=1416.79;score_UC=708.396]
1	150333644	150333645	3	708.396	+	[score_CL=708.396;score_E=708.396;score_B=1416.79;score_UC=708.396]
1	150333689	150333690	3	52.8875	+	[score_CL=52.8875;score_E=708.396;score_B=761.284;score_UC=52.8875]
1	150333690	150333691	3	114.269	+	[score_CL=114.269;score_E=708.396;score_B=822.665;score_UC=114.269]
1	150333704	150333705	3	154.759	+	[score_CL=154.759;score_E=708.396;score_B=863.155;score_UC=154.759]
1	150333705	150333706	3	147.311	+	[score_CL=147.311;score_E=708.396;score_B=855.708;score_UC=147.311]
1	150333767	150333768	3	708.396	+	[score_CL=708.396;score_E=708.396;score_B=1416.79;score_UC=708.396]
1	150333768	150333769	3	333.951	+	[score_CL=333.951;score_E=708.396;score_B=1042.35;score_UC=333.951]
1	150333774	150333775	3	186.057	+	[score_CL=186.057;score_E=708.396;score_B=894.453;score_UC=186.057]
1	150333780	150333781	3	22.1317	+	[score_CL=22.1317;score_E=708.396;score_B=730.528;score_UC=22.1317]
1	150333783	150333784	3	14.189	+	[score_CL=14.189;score_E=708.396;score_B=722.585;score_UC=14.189]
1	150333784	150333785	3	278.086	+	[score_CL=278.086;score_E=708.396;score_B=986.483;score_UC=278.086]
1	150333785	150333786	3	164.562	+	[score_CL=164.562;score_E=708.396;score_B=872.958;score_UC=164.562]
1	150333800	150333801	3	211.645	+	[score_CL=211.645;score_E=708.396;score_B=920.041;score_UC=211.645]
1	150333801	150333802	3	689.925	+	[score_CL=689.925;score_E=708.396;score_B=1398.32;score_UC=689.925]
1	150333811	150333812	3	163.861	+	[score_CL=163.861;score_E=708.396;score_B=872.257;score_UC=163.861]
1	150335409	150335410	3	5.03865	+	[score_CL=5.03865;score_E=15.7487;score_B=20.7664;score_UC=5.03865]
1	150335410	150335411	3	11.6056	+	[score_CL=11.6056;score_E=15.7489;score_B=27.3545;score_UC=11.6056]
1	150335411	150335412	3	15.576	+	[score_CL=15.576;score_E=15.7489;score_B=31.3249;score_UC=15.576]
1	150447517	150447518	3	7.78179	+	[score_CL=7.78179;score_E=24.539;score_B=30.0296;score_UC=7.78179]
1	150447518	150447519	3	4.18019	+	[score_CL=4.18019;score_E=26.2666;score_B=30.4445;score_UC=4.18019]
1	150447519	150447520	3	10.644	+	[score_CL=10.644;score_E=26.281;score_B=36.8748;score_UC=10.644]
1	150447520	150447521	3	6.89545	+	[score_CL=6.89545;score_E=26.2882;score_B=33.1227;score_UC=6.89545]
1	150447596	150447597	3	5.1563	+	[score_CL=5.1563;score_E=55.236;score_B=49.1956;score_UC=5.1563]
1	150447597	150447598	3	14.0891	+	[score_CL=14.0891;score_E=66.1216;score_B=79.4744;score_UC=14.0891]
1	150447598	150447599	3	27.2979	+	[score_CL=27.2979;score_E=75.121;score_B=102.419;score_UC=27.2979]
1	150447599	150447600	3	46.1151	+	[score_CL=46.1151;score_E=69.1555;score_B=115.271;score_UC=46.1151]
1	150447600	150447601	3	9.28699	+	[score_CL=9.28699;score_E=60.0153;score_B=69.3023;score_UC=9.28699]
1	150447603	150447604	3	19.7791	+	[score_CL=19.7791;score_E=61.5354;score_B=81.3145;score_UC=19.7791]
1	150447604	150447605	3	29.1044	+	[score_CL=29.1044;score_E=70.9446;score_B=100.049;score_UC=29.1044]
1	150447605	150447606	3	14.675	+	[score_CL=14.675;score_E=80.9121;score_B=95.5871;score_UC=14.675]
1	150447606	150447607	3	35.1887	+	[score_CL=35.1887;score_E=75.8572;score_B=111.046;score_UC=35.1887]
1	150447607	150447608	3	20.8069	+	[score_CL=20.8069;score_E=69.9985;score_B=90.8054;score_UC=20.8069]
1	150447608	150447609	3	9.47659	+	[score_CL=9.47659;score_E=60.3997;score_B=64.7687;score_UC=9.47659]
1	150447610	150447611	3	13.6034	+	[score_CL=13.6034;score_E=55.7788;score_B=66.6653;score_UC=13.6034]
1	150447611	150447612	3	14.4271	+	[score_CL=14.4271;score_E=55.879;score_B=67.5415;score_UC=14.4271]
1	150447612	150447613	3	0.370915	+	[score_CL=0.370915;score_E=76.8703;score_B=56.957;score_UC=0.370915]
1	150447613	150447614	3	12.4488	+	[score_CL=12.4488;score_E=62.9884;score_B=75.3067;score_UC=12.4488]
1	150447614	150447615	3	27.2914	+	[score_CL=27.2914;score_E=74.5537;score_B=101.845;score_UC=27.2914]
1	150447615	150447616	3	29.3352	+	[score_CL=29.3352;score_E=81.3634;score_B=110.699;score_UC=29.3352]
1	150447616	150447617	3	42.3214	+	[score_CL=42.3214;score_E=81.3783;score_B=123.7;score_UC=42.3214]
1	150447617	150447618	3	64.7938	+	[score_CL=64.7938;score_E=81.3149;score_B=146.109;score_UC=64.7938]
1	150447618	150447619	3	23.1179	+	[score_CL=23.1179;score_E=73.7271;score_B=96.845;score_UC=23.1179]
1	150447619	150447620	3	12.8592	+	[score_CL=12.8592;score_E=77.4093;score_B=85.9325;score_UC=12.8592]
1	150447620	150447621	3	17.2399	+	[score_CL=17.2399;score_E=55.9773;score_B=72.1852;score_UC=17.2399]
1	150447621	150447622	3	1.23077	+	[score_CL=1.23077;score_E=60.7094;score_B=49.1539;score_UC=1.23077]
1	150447627	150447628	3	23.9862	+	[score_CL=23.9862;score_E=49.02;score_B=73.0057;score_UC=23.9862]
1	150447628	150447629	3	7.6108	+	[score_CL=7.6108;score_E=56.919;score_B=63.7121;score_UC=7.6108]
1	150911188	150911189	3	3.25255	+	[score_CL=3.25255;score_E=37.9095;score_B=30.231;score_UC=3.25255]
1	150911189	150911190	3	2.67813	+	[score_CL=2.67813;score_E=39.9142;score_B=29.7397;score_UC=2.67813]
1	151356510	151356511	3	0.789366	+	[score_CL=0.789366;score_E=30.2966;score_B=20.2629;score_UC=0.789366]
1	151356511	151356512	3	2.43343	+	[score_CL=2.43343;score_E=28.7615;score_B=22.2274;score_UC=2.43343]
1	151356512	151356513	3	2.5724	+	[score_CL=2.5724;score_E=28.3332;score_B=22.3985;score_UC=2.5724]
1	151359489	151359490	3	3.74445	+	[score_CL=3.74445;score_E=29.8045;score_B=26.6477;score_UC=3.74445]
1	151359490	151359491	3	0.103503	+	[score_CL=0.103503;score_E=33.4176;score_B=23.0947;score_UC=0.103503]
1	151363371	151363372	3	1.77696	+	[score_CL=1.77696;score_E=86.3826;score_B=73.7314;score_UC=1.77696]
1	151363372	151363373	3	9.81088	+	[score_CL=9.81088;score_E=92.0634;score_B=93.4303;score_UC=9.81088]
1	151363373	151363374	3	16.3157	+	[score_CL=16.3157;score_E=84.4961;score_B=100.035;score_UC=16.3157]
1	151363384	151363385	3	3.7514	+	[score_CL=3.7514;score_E=95.0702;score_B=85.9068;score_UC=3.7514]
1	151363385	151363386	3	10.9627	+	[score_CL=10.9627;score_E=94.9753;score_B=96.9758;score_UC=10.9627]
1	151363386	151363387	3	8.63169	+	[score_CL=8.63169;score_E=105.004;score_B=100.502;score_UC=8.63169]
1	151363387	151363388	3	10.8167	+	[score_CL=10.8167;score_E=95.9592;score_B=97.8109;score_UC=10.8167]
1	151363388	151363389	3	3.57802	+	[score_CL=3.57802;score_E=97.4837;score_B=87.8661;score_UC=3.57802]
1	151363402	151363403	3	6.86319	+	[score_CL=6.86319;score_E=91.5548;score_B=93.1714;score_UC=6.86319]
1	151363403	151363404	3	0.750131	+	[score_CL=0.750131;score_E=102.002;score_B=87.3792;score_UC=0.750131]
1	151363406	151363407	3	2.73949	+	[score_CL=2.73949;score_E=112.18;score_B=109.545;score_UC=2.73949]
1	151363407	151363408	3	26.1514	+	[score_CL=26.1514;score_E=115.11;score_B=141.262;score_UC=26.1514]
1	151363408	151363409	3	43.4505	+	[score_CL=43.4505;score_E=131.757;score_B=175.208;score_UC=43.4505]
1	151363409	151363410	3	53.5363	+	[score_CL=53.5363;score_E=131.969;score_B=185.505;score_UC=53.5363]
1	151363410	151363411	3	40.3043	+	[score_CL=40.3043;score_E=117.419;score_B=157.723;score_UC=40.3043]
1	151363411	151363412	3	5.77556	+	[score_CL=5.77556;score_E=132.337;score_B=138.116;score_UC=5.77556]
1	151363412	151363413	3	69.8498	+	[score_CL=69.8498;score_E=119.051;score_B=188.901;score_UC=69.8498]
1	151363413	151363414	3	66.1585	+	[score_CL=66.1585;score_E=132.635;score_B=198.793;score_UC=66.1585]
1	151363414	151363415	3	26.6339	+	[score_CL=26.6339;score_E=132.372;score_B=159.006;score_UC=26.6339]
1	151363415	151363416	3	21.2635	+	[score_CL=21.2635;score_E=112.517;score_B=133.78;score_UC=21.2635]
1	151363418	151363419	3	2.68788	+	[score_CL=2.68788;score_E=113.743;score_B=105.012;score_UC=2.68788]
1	151363419	151363420	3	19.8719	+	[score_CL=19.8719;score_E=112.451;score_B=131.962;score_UC=19.8719]
1	151363420	151363421	3	16.3342	+	[score_CL=16.3342;score_E=124.113;score_B=136.065;score_UC=16.3342]
1	151363421	151363422	3	11.9114	+	[score_CL=11.9114;score_E=110.852;score_B=117.204;score_UC=11.9114]
1	151363422	151363423	3	0.79633	+	[score_CL=0.79633;score_E=109.679;score_B=95.1566;score_UC=0.79633]
1	151363425	151363426	3	2.71344	+	[score_CL=2.71344;score_E=113.9;score_B=116.676;score_UC=2.71344]
1	151363426	151363427	3	38.3287	+	[score_CL=38.3287;score_E=116.467;score_B=154.796;score_UC=38.3287]
1	151363427	151363428	3	59.5021	+	[score_CL=59.5021;score_E=132.816;score_B=192.318;score_UC=59.5021]
1	151363428	151363429	3	49.3738	+	[score_CL=49.3738;score_E=132.703;score_B=182.077;score_UC=49.3738]
1	151363429	151363430	3	41.2253	+	[score_CL=41.2253;score_E=132.533;score_B=173.759;score_UC=41.2253]
1	151363430	151363431	3	23.7301	+	[score_CL=23.7301;score_E=112.189;score_B=135.919;score_UC=23.7301]
1	151363435	151363436	3	7.34203	+	[score_CL=7.34203;score_E=100.218;score_B=98.3324;score_UC=7.34203]
1	151363436	151363437	3	8.10523	+	[score_CL=8.10523;score_E=105.541;score_B=100.356;score_UC=8.10523]
1	151363437	151363438	3	6.60872	+	[score_CL=6.60872;score_E=100.965;score_B=96.5016;score_UC=6.60872]
1	151363438	151363439	3	1.09074	+	[score_CL=1.09074;score_E=101.604;score_B=87.7177;score_UC=1.09074]
1	151363719	151363720	3	5.86652	+	[score_CL=5.86652;score_E=32.6039;score_B=33.2825;score_UC=5.86652]
1	151363725	151363726	3	0.648283	+	[score_CL=0.648283;score_E=40.4365;score_B=25.9905;score_UC=0.648283]
1	151363726	151363727	3	3.85222	+	[score_CL=3.85222;score_E=45.092;score_B=35.9652;score_UC=3.85222]
1	151363727	151363728	3	10.4778	+	[score_CL=10.4778;score_E=42.2653;score_B=44.3875;score_UC=10.4778]
1	151363728	151363729	3	7.06612	+	[score_CL=7.06612;score_E=42.2447;score_B=40.7574;score_UC=7.06612]
1	151439909	151439910	3	0.0488195	+	[score_CL=0.0488195;score_E=24.2105;score_B=17.0516;score_UC=0.0488195]
1	151718390	151718391	3	0.449438	+	[score_CL=0.449438;score_E=44.8394;score_B=34.2203;score_UC=0.449438]
1	151718563	151718564	3	2.74553	+	[score_CL=2.74553;score_E=24.3486;score_B=26.1127;score_UC=2.74553]
1	151718564	151718565	3	8.68844	+	[score_CL=8.68844;score_E=24.2493;score_B=32.2412;score_UC=8.68844]
1	151718565	151718566	3	4.91881	+	[score_CL=4.91881;score_E=24.264;score_B=28.4575;score_UC=4.91881]
1	151719226	151719227	3	1.13994	+	[score_CL=1.13994;score_E=33.8503;score_B=24.7212;score_UC=1.13994]
1	151719227	151719228	3	4.7515	+	[score_CL=4.7515;score_E=31.1933;score_B=28.2105;score_UC=4.7515]
1	151719228	151719229	3	1.13994	+	[score_CL=1.13994;score_E=33.5116;score_B=24.4457;score_UC=1.13994]
1	151721574	151721575	3	7.18727	+	[score_CL=7.18727;score_E=56.5491;score_B=54.7462;score_UC=7.18727]
1	151721575	151721576	3	18.7654	+	[score_CL=18.7654;score_E=59.7856;score_B=75.6549;score_UC=18.7654]
1	151721576	151721577	3	14.8135	+	[score_CL=14.8135;score_E=64.8759;score_B=73.6442;score_UC=14.8135]
1	151721577	151721578	3	9.23014	+	[score_CL=9.23014;score_E=52.5705;score_B=54.68;score_UC=9.23014]
1	151765826	151765827	3	38.3616	+	[score_CL=38.3616;score_E=38.6447;score_B=77.0063;score_UC=38.3616]
1	151765827	151765828	3	9.45551	+	[score_CL=9.45551;score_E=38.6939;score_B=48.1494;score_UC=9.45551]
1	151772199	151772200	3	13.9879	+	[score_CL=13.9879;score_E=53.0603;score_B=64.606;score_UC=13.9879]
1	151772200	151772201	3	19.1396	+	[score_CL=19.1396;score_E=56.3493;score_B=75.4396;score_UC=19.1396]
1	151772201	151772202	3	14.1228	+	[score_CL=14.1228;score_E=67.5131;score_B=76.8631;score_UC=14.1228]
1	151772202	151772203	3	17.4916	+	[score_CL=17.4916;score_E=63.6308;score_B=76.8447;score_UC=17.4916]
1	151772203	151772204	3	15.8503	+	[score_CL=15.8503;score_E=64.7061;score_B=75.092;score_UC=15.8503]
1	151772204	151772205	3	14.0974	+	[score_CL=14.0974;score_E=56.8101;score_B=66.1421;score_UC=14.0974]
1	151772205	151772206	3	10.3921	+	[score_CL=10.3921;score_E=47.4758;score_B=51.9009;score_UC=10.3921]
1	151798785	151798786	3	4.90741	+	[score_CL=4.90741;score_E=44.6673;score_B=38.2956;score_UC=4.90741]
1	151798786	151798787	3	6.29846	+	[score_CL=6.29846;score_E=42.6479;score_B=39.7602;score_UC=6.29846]
1	151806228	151806229	3	7.54695	+	[score_CL=7.54695;score_E=33.3628;score_B=36.4956;score_UC=7.54695]
1	151806229	151806230	3	7.48875	+	[score_CL=7.48875;score_E=33.3666;score_B=36.4623;score_UC=7.48875]
1	151818817	151818818	3	0.213202	+	[score_CL=0.213202;score_E=32.3807;score_B=22.5314;score_UC=0.213202]
1	151818832	151818833	3	0.692281	+	[score_CL=0.692281;score_E=32.9962;score_B=23.5186;score_UC=0.692281]
1	151818835	151818836	3	3.36254	+	[score_CL=3.36254;score_E=38.3426;score_B=29.2722;score_UC=3.36254]
1	151818836	151818837	3	4.0013	+	[score_CL=4.0013;score_E=36.4044;score_B=29.8882;score_UC=4.0013]
1	151819230	151819231	3	3.78674	+	[score_CL=3.78674;score_E=68.3903;score_B=59.6183;score_UC=3.78674]
1	151819231	151819232	3	15.5826	+	[score_CL=15.5826;score_E=55.4184;score_B=70.6778;score_UC=15.5826]
1	151819260	151819261	3	4.26767	+	[score_CL=4.26767;score_E=74.4533;score_B=68.1733;score_UC=4.26767]
1	151819261	151819262	3	3.4911	+	[score_CL=3.4911;score_E=77.0606;score_B=68.1709;score_UC=3.4911]
1	151819304	151819305	3	5.34642	+	[score_CL=5.34642;score_E=139.926;score_B=137.828;score_UC=5.34642]
1	151819305	151819306	3	23.3397	+	[score_CL=23.3397;score_E=131.4;score_B=154.699;score_UC=23.3397]
1	151819306	151819307	3	5.00497	+	[score_CL=5.00497;score_E=141.891;score_B=140.572;score_UC=5.00497]
1	151819354	151819355	3	0.613324	+	[score_CL=0.613324;score_E=169.492;score_B=156.965;score_UC=0.613324]
1	151819355	151819356	3	0.683137	+	[score_CL=0.683137;score_E=169.858;score_B=157.266;score_UC=0.683137]
1	151819358	151819359	3	10.55	+	[score_CL=10.55;score_E=167.547;score_B=176.933;score_UC=10.55]
1	151819445	151819446	3	11.0155	+	[score_CL=11.0155;score_E=212.451;score_B=221.238;score_UC=11.0155]
1	151819446	151819447	3	2.0841	+	[score_CL=2.0841;score_E=224.839;score_B=212.716;score_UC=2.0841]
1	151819448	151819449	3	19.3979	+	[score_CL=19.3979;score_E=215.613;score_B=234.997;score_UC=19.3979]
1	151819449	151819450	3	4.41724	+	[score_CL=4.41724;score_E=235.648;score_B=225.199;score_UC=4.41724]
1	151819450	151819451	3	4.40814	+	[score_CL=4.40814;score_E=234.633;score_B=222.536;score_UC=4.40814]
1	151819451	151819452	3	16.4488	+	[score_CL=16.4488;score_E=236.939;score_B=253.192;score_UC=16.4488]
1	151819452	151819453	3	26.0705	+	[score_CL=26.0705;score_E=249.065;score_B=275.134;score_UC=26.0705]
1	151819453	151819454	3	22.549	+	[score_CL=22.549;score_E=231.771;score_B=254.32;score_UC=22.549]
1	151819455	151819456	3	16.3095	+	[score_CL=16.3095;score_E=230.539;score_B=246.153;score_UC=16.3095]
1	151819456	151819457	3	17.5198	+	[score_CL=17.5198;score_E=236.923;score_B=250.358;score_UC=17.5198]
1	151819457	151819458	3	7.35032	+	[score_CL=7.35032;score_E=250.382;score_B=243.873;score_UC=7.35032]
1	151819458	151819459	3	19.6032	+	[score_CL=19.6032;score_E=241.66;score_B=261.262;score_UC=19.6032]
1	151819459	151819460	3	29.3585	+	[score_CL=29.3585;score_E=233.304;score_B=262.663;score_UC=29.3585]
1	151819466	151819467	3	7.64531	+	[score_CL=7.64531;score_E=235.863;score_B=243.509;score_UC=7.64531]
1	151819467	151819468	3	42.0262	+	[score_CL=42.0262;score_E=238.382;score_B=280.408;score_UC=42.0262]
1	151819468	151819469	3	15.2468	+	[score_CL=15.2468;score_E=249.148;score_B=264.395;score_UC=15.2468]
1	151819469	151819470	3	14.2893	+	[score_CL=14.2893;score_E=231.395;score_B=243.155;score_UC=14.2893]
1	151819499	151819500	3	5.82942	+	[score_CL=5.82942;score_E=236.893;score_B=240.41;score_UC=5.82942]
1	151819500	151819501	3	28.3403	+	[score_CL=28.3403;score_E=226.358;score_B=254.698;score_UC=28.3403]
1	151819501	151819502	3	4.1921	+	[score_CL=4.1921;score_E=242.532;score_B=239.914;score_UC=4.1921]
1	151819502	151819503	3	5.71375	+	[score_CL=5.71375;score_E=230.392;score_B=221.393;score_UC=5.71375]
1	151819503	151819504	3	9.25995	+	[score_CL=9.25995;score_E=223.847;score_B=224.606;score_UC=9.25995]
1	151819504	151819505	3	1.81872	+	[score_CL=1.81872;score_E=228.818;score_B=216.245;score_UC=1.81872]
1	151819518	151819519	3	13.908	+	[score_CL=13.908;score_E=216.663;score_B=230.397;score_UC=13.908]
1	151819519	151819520	3	0.992171	+	[score_CL=0.992171;score_E=233.078;score_B=219.278;score_UC=0.992171]
1	151819533	151819534	3	2.02209	+	[score_CL=2.02209;score_E=215.344;score_B=208.292;score_UC=2.02209]
1	151819547	151819548	3	3.07665	+	[score_CL=3.07665;score_E=215.118;score_B=210.101;score_UC=3.07665]
1	151819602	151819603	3	0.58291	+	[score_CL=0.58291;score_E=160.355;score_B=150.782;score_UC=0.58291]
1	151819696	151819697	3	0.651804	+	[score_CL=0.651804;score_E=101.05;score_B=90.6704;score_UC=0.651804]
1	151819727	151819728	3	3.93083	+	[score_CL=3.93083;score_E=96.8062;score_B=88.3766;score_UC=3.93083]
1	151819728	151819729	3	6.5107	+	[score_CL=6.5107;score_E=92.3441;score_B=90.5196;score_UC=6.5107]
1	151819765	151819766	3	2.14331	+	[score_CL=2.14331;score_E=80.2737;score_B=68.7522;score_UC=2.14331]
1	151819766	151819767	3	3.16795	+	[score_CL=3.16795;score_E=89.654;score_B=77.0651;score_UC=3.16795]
1	151819767	151819768	3	10.669	+	[score_CL=10.669;score_E=76.9638;score_B=84.209;score_UC=10.669]
1	151819822	151819823	3	8.85129	+	[score_CL=8.85129;score_E=87.3871;score_B=89.3535;score_UC=8.85129]
1	151819823	151819824	3	20.7557	+	[score_CL=20.7557;score_E=93.4701;score_B=112.955;score_UC=20.7557]
1	151819824	151819825	3	17.4537	+	[score_CL=17.4537;score_E=103.689;score_B=118.523;score_UC=17.4537]
1	151819825	151819826	3	17.5134	+	[score_CL=17.5134;score_E=96.9575;score_B=110.352;score_UC=17.5134]
1	151819826	151819827	3	12.4762	+	[score_CL=12.4762;score_E=101.522;score_B=104.896;score_UC=12.4762]
1	151819827	151819828	3	17.0271	+	[score_CL=17.0271;score_E=80.2379;score_B=96.6094;score_UC=17.0271]
1	151820067	151820068	3	20.9072	+	[score_CL=20.9072;score_E=161.788;score_B=182.695;score_UC=20.9072]
1	151820068	151820069	3	33.1557	+	[score_CL=33.1557;score_E=164.961;score_B=198.117;score_UC=33.1557]
1	151820069	151820070	3	4.19534	+	[score_CL=4.19534;score_E=161.337;score_B=165.508;score_UC=4.19534]
1	151820074	151820075	3	2.00105	+	[score_CL=2.00105;score_E=157.574;score_B=145.342;score_UC=2.00105]
1	151820075	151820076	3	10.3155	+	[score_CL=10.3155;score_E=155.89;score_B=158.079;score_UC=10.3155]
1	151820076	151820077	3	9.49421	+	[score_CL=9.49421;score_E=158.704;score_B=157.707;score_UC=9.49421]
1	151820077	151820078	3	3.7844	+	[score_CL=3.7844;score_E=156.127;score_B=147.357;score_UC=3.7844]
1	151820192	151820193	3	2.50407	+	[score_CL=2.50407;score_E=128.077;score_B=122.114;score_UC=2.50407]
1	151820196	151820197	3	12.419	+	[score_CL=12.419;score_E=129.042;score_B=141.252;score_UC=12.419]
1	151820204	151820205	3	2.99421	+	[score_CL=2.99421;score_E=145.84;score_B=135.516;score_UC=2.99421]
1	151820205	151820206	3	11.8901	+	[score_CL=11.8901;score_E=142.327;score_B=146.908;score_UC=11.8901]
1	151820206	151820207	3	7.44459	+	[score_CL=7.44459;score_E=149.209;score_B=143.236;score_UC=7.44459]
1	151820207	151820208	3	4.95471	+	[score_CL=4.95471;score_E=140.895;score_B=134.499;score_UC=4.95471]
1	151820277	151820278	3	5.84577	+	[score_CL=5.84577;score_E=169.413;score_B=168.605;score_UC=5.84577]
1	151820278	151820279	3	1.31909	+	[score_CL=1.31909;score_E=191.23;score_B=172.345;score_UC=1.31909]
1	151820279	151820280	3	9.52596	+	[score_CL=9.52596;score_E=190.21;score_B=192.873;score_UC=9.52596]
1	151820280	151820281	3	21.7723	+	[score_CL=21.7723;score_E=178.136;score_B=199.904;score_UC=21.7723]
1	151820292	151820293	3	0.873884	+	[score_CL=0.873884;score_E=187.857;score_B=173.746;score_UC=0.873884]
1	151820293	151820294	3	14.5766	+	[score_CL=14.5766;score_E=190.839;score_B=205.401;score_UC=14.5766]
1	151820294	151820295	3	27.7309	+	[score_CL=27.7309;score_E=183.495;score_B=211.226;score_UC=27.7309]
1	151820301	151820302	3	5.21246	+	[score_CL=5.21246;score_E=176.329;score_B=170.415;score_UC=5.21246]
1	151820302	151820303	3	8.65159	+	[score_CL=8.65159;score_E=171.728;score_B=173.443;score_UC=8.65159]
1	151820312	151820313	3	6.71491	+	[score_CL=6.71491;score_E=160.891;score_B=163.329;score_UC=6.71491]
1	151820316	151820317	3	24.128	+	[score_CL=24.128;score_E=158.686;score_B=182.814;score_UC=24.128]
1	151820335	151820336	3	11.2023	+	[score_CL=11.2023;score_E=150.897;score_B=156.936;score_UC=11.2023]
1	151820336	151820337	3	10.5374	+	[score_CL=10.5374;score_E=156.142;score_B=156.045;score_UC=10.5374]
1	151820337	151820338	3	5.59606	+	[score_CL=5.59606;score_E=149.44;score_B=144.277;score_UC=5.59606]
1	151820613	151820614	3	6.70239	+	[score_CL=6.70239;score_E=52.1665;score_B=49.3951;score_UC=6.70239]
1	151820614	151820615	3	6.62454	+	[score_CL=6.62454;score_E=52.2774;score_B=49.3639;score_UC=6.62454]
1	151820837	151820838	3	13.9961	+	[score_CL=13.9961;score_E=89.8195;score_B=101.492;score_UC=13.9961]
1	151820838	151820839	3	7.25744	+	[score_CL=7.25744;score_E=98.8338;score_B=95.4679;score_UC=7.25744]
1	151820839	151820840	3	1.29798	+	[score_CL=1.29798;score_E=94.8885;score_B=81.3669;score_UC=1.29798]
1	151820842	151820843	3	7.77201	+	[score_CL=7.77201;score_E=105.989;score_B=113.762;score_UC=7.77201]
1	151820843	151820844	3	42.8477	+	[score_CL=42.8477;score_E=99.7148;score_B=142.562;score_UC=42.8477]
1	151820844	151820845	3	5.91388	+	[score_CL=5.91388;score_E=105.801;score_B=111.718;score_UC=5.91388]
1	151820849	151820850	3	11.6812	+	[score_CL=11.6812;score_E=109.706;score_B=121.388;score_UC=11.6812]
1	151820850	151820851	3	44.2702	+	[score_CL=44.2702;score_E=121.88;score_B=166.15;score_UC=44.2702]
1	151820851	151820852	3	42.0144	+	[score_CL=42.0144;score_E=124.121;score_B=166.135;score_UC=42.0144]
1	151820852	151820853	3	14.7398	+	[score_CL=14.7398;score_E=120.114;score_B=134.854;score_UC=14.7398]
1	151820853	151820854	3	10.2575	+	[score_CL=10.2575;score_E=112.385;score_B=111.413;score_UC=10.2575]
1	151820854	151820855	3	6.54635	+	[score_CL=6.54635;score_E=115.541;score_B=106.868;score_UC=6.54635]
1	151820855	151820856	3	13.1862	+	[score_CL=13.1862;score_E=98.534;score_B=108.767;score_UC=13.1862]
1	151820860	151820861	3	4.03166	+	[score_CL=4.03166;score_E=98.2925;score_B=91.4191;score_UC=4.03166]
1	151820861	151820862	3	3.58978	+	[score_CL=3.58978;score_E=100.767;score_B=91.3546;score_UC=3.58978]
1	151820862	151820863	3	0.376251	+	[score_CL=0.376251;score_E=123.331;score_B=108.422;score_UC=0.376251]
1	151820863	151820864	3	21.5207	+	[score_CL=21.5207;score_E=95.9892;score_B=117.51;score_UC=21.5207]
1	151820866	151820867	3	17.6378	+	[score_CL=17.6378;score_E=102.538;score_B=119.987;score_UC=17.6378]
1	151820867	151820868	3	6.47828	+	[score_CL=6.47828;score_E=121.386;score_B=112.947;score_UC=6.47828]
1	151820868	151820869	3	7.07672	+	[score_CL=7.07672;score_E=103.266;score_B=101.312;score_UC=7.07672]
1	151820872	151820873	3	16.7015	+	[score_CL=16.7015;score_E=118.419;score_B=135.12;score_UC=16.7015]
1	151820873	151820874	3	29.1422	+	[score_CL=29.1422;score_E=114.744;score_B=143.887;score_UC=29.1422]
1	151820996	151820997	3	7.95473	+	[score_CL=7.95473;score_E=105.563;score_B=105.498;score_UC=7.95473]
1	151820997	151820998	3	6.097	+	[score_CL=6.097;score_E=107.292;score_B=103.178;score_UC=6.097]
1	151821010	151821011	3	3.41031	+	[score_CL=3.41031;score_E=91.4235;score_B=87.3217;score_UC=3.41031]
1	151821037	151821038	3	1.3536	+	[score_CL=1.3536;score_E=78.5958;score_B=65.6305;score_UC=1.3536]
1	151821038	151821039	3	2.4659	+	[score_CL=2.4659;score_E=73.9563;score_B=66.0812;score_UC=2.4659]
1	151821049	151821050	3	1.0161	+	[score_CL=1.0161;score_E=65.1422;score_B=56.5299;score_UC=1.0161]
1	151821326	151821327	3	20.5996	+	[score_CL=20.5996;score_E=108.203;score_B=128.803;score_UC=20.5996]
1	151821327	151821328	3	38.585	+	[score_CL=38.585;score_E=127.435;score_B=166.02;score_UC=38.585]
1	151821328	151821329	3	39.9031	+	[score_CL=39.9031;score_E=107.39;score_B=147.293;score_UC=39.9031]
1	151821330	151821331	3	0.0325893	+	[score_CL=0.0325893;score_E=107.999;score_B=92.7133;score_UC=0.0325893]
1	151821331	151821332	3	15.0675	+	[score_CL=15.0675;score_E=97.2949;score_B=110.31;score_UC=15.0675]
1	151821332	151821333	3	7.83338	+	[score_CL=7.83338;score_E=108.219;score_B=103.636;score_UC=7.83338]
1	151821333	151821334	3	4.11448	+	[score_CL=4.11448;score_E=103.396;score_B=90.8326;score_UC=4.11448]
1	151821334	151821335	3	4.06721	+	[score_CL=4.06721;score_E=105.337;score_B=92.595;score_UC=4.06721]
1	151821335	151821336	3	9.45096	+	[score_CL=9.45096;score_E=108.84;score_B=107.53;score_UC=9.45096]
1	151821336	151821337	3	15.3293	+	[score_CL=15.3293;score_E=119.52;score_B=134.85;score_UC=15.3293]
1	151821337	151821338	3	52.3313	+	[score_CL=52.3313;score_E=125.504;score_B=177.835;score_UC=52.3313]
1	151821338	151821339	3	54.5861	+	[score_CL=54.5861;score_E=126.85;score_B=181.436;score_UC=54.5861]
1	151821339	151821340	3	17.9121	+	[score_CL=17.9121;score_E=109.119;score_B=127.031;score_UC=17.9121]
1	151821342	151821343	3	32.4257	+	[score_CL=32.4257;score_E=102.531;score_B=134.956;score_UC=32.4257]
1	151821343	151821344	3	12.0616	+	[score_CL=12.0616;score_E=114.589;score_B=126.637;score_UC=12.0616]
1	151821344	151821345	3	5.1772	+	[score_CL=5.1772;score_E=103.098;score_B=97.0976;score_UC=5.1772]
1	151821352	151821353	3	7.39898	+	[score_CL=7.39898;score_E=110.378;score_B=110.068;score_UC=7.39898]
1	151821353	151821354	3	21.3145	+	[score_CL=21.3145;score_E=110.234;score_B=130.676;score_UC=21.3145]
1	151821354	151821355	3	12.6976	+	[score_CL=12.6976;score_E=129.701;score_B=142.399;score_UC=12.6976]
1	151821355	151821356	3	42.1986	+	[score_CL=42.1986;score_E=123.217;score_B=165.416;score_UC=42.1986]
1	151821356	151821357	3	38.4774	+	[score_CL=38.4774;score_E=109.139;score_B=147.617;score_UC=38.4774]
1	151821359	151821360	3	1.51198	+	[score_CL=1.51198;score_E=89.6071;score_B=81.8793;score_UC=1.51198]
1	151821527	151821528	3	2.23852	+	[score_CL=2.23852;score_E=87.2044;score_B=75.4213;score_UC=2.23852]
1	151821528	151821529	3	9.69115	+	[score_CL=9.69115;score_E=87.6219;score_B=88.3467;score_UC=9.69115]
1	151821529	151821530	3	10.8384	+	[score_CL=10.8384;score_E=84.1552;score_B=89.4778;score_UC=10.8384]
1	151821575	151821576	3	0.373454	+	[score_CL=0.373454;score_E=83.2772;score_B=69.8863;score_UC=0.373454]
1	151821576	151821577	3	0.633085	+	[score_CL=0.633085;score_E=81.8763;score_B=70.3785;score_UC=0.633085]
1	151821579	151821580	3	4.36009	+	[score_CL=4.36009;score_E=80.7035;score_B=78.1282;score_UC=4.36009]
1	151821652	151821653	3	14.0223	+	[score_CL=14.0223;score_E=134.121;score_B=148.143;score_UC=14.0223]
1	151821653	151821654	3	29.8449	+	[score_CL=29.8449;score_E=143.35;score_B=173.195;score_UC=29.8449]
1	151821654	151821655	3	15.3966	+	[score_CL=15.3966;score_E=147.867;score_B=163.249;score_UC=15.3966]
1	151821655	151821656	3	14.3768	+	[score_CL=14.3768;score_E=129.999;score_B=142.241;score_UC=14.3768]
1	151821657	151821658	3	8.06255	+	[score_CL=8.06255;score_E=129.997;score_B=129.718;score_UC=8.06255]
1	151821658	151821659	3	14.7437	+	[score_CL=14.7437;score_E=123.827;score_B=136.52;score_UC=14.7437]
1	151821660	151821661	3	12.9949	+	[score_CL=12.9949;score_E=125.784;score_B=135.041;score_UC=12.9949]
1	151821661	151821662	3	9.56566	+	[score_CL=9.56566;score_E=132.385;score_B=131.943;score_UC=9.56566]
1	151821662	151821663	3	3.28811	+	[score_CL=3.28811;score_E=135.524;score_B=120.478;score_UC=3.28811]
1	151821663	151821664	3	5.42994	+	[score_CL=5.42994;score_E=140.153;score_B=133.127;score_UC=5.42994]
1	151821664	151821665	3	21.4395	+	[score_CL=21.4395;score_E=142.472;score_B=163.912;score_UC=21.4395]
1	151821665	151821666	3	32.7869	+	[score_CL=32.7869;score_E=156.207;score_B=188.994;score_UC=32.7869]
1	151821666	151821667	3	23.2467	+	[score_CL=23.2467;score_E=137.794;score_B=161.04;score_UC=23.2467]
1	151821667	151821668	3	1.67874	+	[score_CL=1.67874;score_E=143.844;score_B=133.294;score_UC=1.67874]
1	151821668	151821669	3	4.31479	+	[score_CL=4.31479;score_E=135.074;score_B=125.473;score_UC=4.31479]
1	151821669	151821670	3	14.9581	+	[score_CL=14.9581;score_E=141.713;score_B=156.671;score_UC=14.9581]
1	151821670	151821671	3	43.4698	+	[score_CL=43.4698;score_E=152.24;score_B=195.71;score_UC=43.4698]
1	151821671	151821672	3	22.8724	+	[score_CL=22.8724;score_E=148.407;score_B=171.28;score_UC=22.8724]
1	151821672	151821673	3	12.3393	+	[score_CL=12.3393;score_E=154.485;score_B=161.202;score_UC=12.3393]
1	151821673	151821674	3	18.6244	+	[score_CL=18.6244;score_E=136.332;score_B=151.906;score_UC=18.6244]
1	151821674	151821675	3	7.25677	+	[score_CL=7.25677;score_E=134.926;score_B=133.569;score_UC=7.25677]
1	151821677	151821678	3	7.27147	+	[score_CL=7.27147;score_E=119.62;score_B=119.948;score_UC=7.27147]
1	151821678	151821679	3	3.2756	+	[score_CL=3.2756;score_E=125.529;score_B=115.772;score_UC=3.2756]
1	151822040	151822041	3	4.11729	+	[score_CL=4.11729;score_E=64.5571;score_B=61.8559;score_UC=4.11729]
1	151822073	151822074	3	4.87472	+	[score_CL=4.87472;score_E=79.9463;score_B=76.4817;score_UC=4.87472]
1	151822074	151822075	3	2.00563	+	[score_CL=2.00563;score_E=90.4655;score_B=74.1596;score_UC=2.00563]
1	151822075	151822076	3	2.24519	+	[score_CL=2.24519;score_E=84.6637;score_B=71.9314;score_UC=2.24519]
1	151822076	151822077	3	1.99376	+	[score_CL=1.99376;score_E=82.7627;score_B=71.765;score_UC=1.99376]
1	151822093	151822094	3	3.0569	+	[score_CL=3.0569;score_E=89.8543;score_B=79.6588;score_UC=3.0569]
1	151822094	151822095	3	7.95121	+	[score_CL=7.95121;score_E=85.8016;score_B=84.6049;score_UC=7.95121]
1	151822095	151822096	3	3.18492	+	[score_CL=3.18492;score_E=89.6271;score_B=79.6831;score_UC=3.18492]
1	151822104	151822105	3	2.02749	+	[score_CL=2.02749;score_E=78.5185;score_B=71.457;score_UC=2.02749]
1	151822108	151822109	3	3.29681	+	[score_CL=3.29681;score_E=78.9648;score_B=73.0852;score_UC=3.29681]
1	151822109	151822110	3	0.833865	+	[score_CL=0.833865;score_E=84.5965;score_B=70.3853;score_UC=0.833865]
1	151822246	151822247	3	1.55706	+	[score_CL=1.55706;score_E=41.8448;score_B=31.6831;score_UC=1.55706]
1	151822247	151822248	3	1.21717	+	[score_CL=1.21717;score_E=43.5464;score_B=31.1497;score_UC=1.21717]
1	153115873	153115874	3	0.591874	+	[score_CL=0.591874;score_E=67.5298;score_B=53.5226;score_UC=0.591874]
1	153115874	153115875	3	1.45723	+	[score_CL=1.45723;score_E=64.0822;score_B=54.7126;score_UC=1.45723]
1	153116048	153116049	3	3.717	+	[score_CL=3.717;score_E=81.542;score_B=78.0485;score_UC=3.717]
1	153116061	153116062	3	1.68161	+	[score_CL=1.68161;score_E=78.7948;score_B=71.3777;score_UC=1.68161]
1	153116065	153116066	3	2.1712	+	[score_CL=2.1712;score_E=77.774;score_B=70.7632;score_UC=2.1712]
1	153116070	153116071	3	3.05568	+	[score_CL=3.05568;score_E=90.7017;score_B=80.5014;score_UC=3.05568]
1	153116071	153116072	3	13.4638	+	[score_CL=13.4638;score_E=82.7716;score_B=91.0259;score_UC=13.4638]
1	153116072	153116073	3	5.37437	+	[score_CL=5.37437;score_E=93.0676;score_B=82.8616;score_UC=5.37437]
1	153116073	153116074	3	4.8037	+	[score_CL=4.8037;score_E=79.5685;score_B=72.9393;score_UC=4.8037]
1	153116078	153116079	3	2.94281	+	[score_CL=2.94281;score_E=84.3957;score_B=73.9728;score_UC=2.94281]
1	153116079	153116080	3	12.0528	+	[score_CL=12.0528;score_E=73.2758;score_B=82.3302;score_UC=12.0528]
1	153116080	153116081	3	0.763936	+	[score_CL=0.763936;score_E=86.7492;score_B=70.3149;score_UC=0.763936]
1	153116081	153116082	3	0.428084	+	[score_CL=0.428084;score_E=75.0631;score_B=58.4232;score_UC=0.428084]
1	153116082	153116083	3	0.492977	+	[score_CL=0.492977;score_E=69.9341;score_B=57.4842;score_UC=0.492977]
1	153116086	153116087	3	2.27999	+	[score_CL=2.27999;score_E=68.9263;score_B=58.0335;score_UC=2.27999]
1	153116087	153116088	3	2.8053	+	[score_CL=2.8053;score_E=66.106;score_B=57.7429;score_UC=2.8053]
1	153118927	153118928	3	20.0139	+	[score_CL=20.0139;score_E=195.197;score_B=215.211;score_UC=20.0139]
1	153118928	153118929	3	34.9033	+	[score_CL=34.9033;score_E=196.917;score_B=231.82;score_UC=34.9033]
1	153118929	153118930	3	2.54748	+	[score_CL=2.54748;score_E=210.485;score_B=212.006;score_UC=2.54748]
1	153118930	153118931	3	12.2614	+	[score_CL=12.2614;score_E=198.455;score_B=204.294;score_UC=12.2614]
1	153118931	153118932	3	19.2548	+	[score_CL=19.2548;score_E=210.217;score_B=229.47;score_UC=19.2548]
1	153118932	153118933	3	29.48	+	[score_CL=29.48;score_E=202.952;score_B=232.431;score_UC=29.48]
1	153118933	153118934	3	7.65469	+	[score_CL=7.65469;score_E=199.24;score_B=204.235;score_UC=7.65469]
1	153118934	153118935	3	4.5603	+	[score_CL=4.5603;score_E=203.417;score_B=201.686;score_UC=4.5603]
1	153118935	153118936	3	30.2072	+	[score_CL=30.2072;score_E=187.915;score_B=218.122;score_UC=30.2072]
1	153118936	153118937	3	10.6377	+	[score_CL=10.6377;score_E=210.614;score_B=220.893;score_UC=10.6377]
1	153118937	153118938	3	21.0403	+	[score_CL=21.0403;score_E=201.107;score_B=222.146;score_UC=21.0403]
1	153118938	153118939	3	27.4748	+	[score_CL=27.4748;score_E=208.148;score_B=235.623;score_UC=27.4748]
1	153118939	153118940	3	37.039	+	[score_CL=37.039;score_E=188.88;score_B=225.919;score_UC=37.039]
1	153118940	153118941	3	2.42501	+	[score_CL=2.42501;score_E=205.442;score_B=207.944;score_UC=2.42501]
1	153118941	153118942	3	20.9465	+	[score_CL=20.9465;score_E=166.82;score_B=187.766;score_UC=20.9465]
1	153118945	153118946	3	5.35986	+	[score_CL=5.35986;score_E=171.397;score_B=165.756;score_UC=5.35986]
1	153118946	153118947	3	12.1623	+	[score_CL=12.1623;score_E=182.931;score_B=191.099;score_UC=12.1623]
1	153118947	153118948	3	25.4351	+	[score_CL=25.4351;score_E=188.263;score_B=213.698;score_UC=25.4351]
1	153118948	153118949	3	33.2859	+	[score_CL=33.2859;score_E=193.831;score_B=227.117;score_UC=33.2859]
1	153118949	153118950	3	24.8522	+	[score_CL=24.8522;score_E=172.718;score_B=197.57;score_UC=24.8522]
1	153118950	153118951	3	0.34056	+	[score_CL=0.34056;score_E=183.208;score_B=172.823;score_UC=0.34056]
1	153118951	153118952	3	8.31523	+	[score_CL=8.31523;score_E=163.193;score_B=162.591;score_UC=8.31523]
1	153118952	153118953	3	12.6263	+	[score_CL=12.6263;score_E=164.866;score_B=168.446;score_UC=12.6263]
1	153118953	153118954	3	8.40956	+	[score_CL=8.40956;score_E=165.784;score_B=161.127;score_UC=8.40956]
1	153118954	153118955	3	6.4338	+	[score_CL=6.4338;score_E=173.916;score_B=166.066;score_UC=6.4338]
1	153118955	153118956	3	20.7873	+	[score_CL=20.7873;score_E=170.587;score_B=191.374;score_UC=20.7873]
1	153118956	153118957	3	29.4754	+	[score_CL=29.4754;score_E=169.599;score_B=199.074;score_UC=29.4754]
1	153118957	153118958	3	8.44194	+	[score_CL=8.44194;score_E=166.438;score_B=172.05;score_UC=8.44194]
1	153118958	153118959	3	6.56237	+	[score_CL=6.56237;score_E=161.406;score_B=152.796;score_UC=6.56237]
1	153118959	153118960	3	13.3226	+	[score_CL=13.3226;score_E=144.16;score_B=154.655;score_UC=13.3226]
1	153119169	153119170	3	4.52076	+	[score_CL=4.52076;score_E=84.8974;score_B=77.6076;score_UC=4.52076]
1	153119170	153119171	3	15.4164	+	[score_CL=15.4164;score_E=93.325;score_B=108.684;score_UC=15.4164]
1	153119171	153119172	3	28.4877	+	[score_CL=28.4877;score_E=104.173;score_B=132.661;score_UC=28.4877]
1	153119172	153119173	3	48.6335	+	[score_CL=48.6335;score_E=107.967;score_B=156.6;score_UC=48.6335]
1	153119173	153119174	3	25.0797	+	[score_CL=25.0797;score_E=107.943;score_B=133.022;score_UC=25.0797]
1	153119174	153119175	3	32.3267	+	[score_CL=32.3267;score_E=107.897;score_B=140.224;score_UC=32.3267]
1	153119175	153119176	3	34.021	+	[score_CL=34.021;score_E=87.3268;score_B=121.348;score_UC=34.021]
1	153119177	153119178	3	3.87345	+	[score_CL=3.87345;score_E=88.3947;score_B=82.1532;score_UC=3.87345]
1	153119178	153119179	3	21.0634	+	[score_CL=21.0634;score_E=71.7877;score_B=92.8495;score_UC=21.0634]
1	153119180	153119181	3	0.670822	+	[score_CL=0.670822;score_E=67.7079;score_B=58.5116;score_UC=0.670822]
1	153119182	153119183	3	5.97087	+	[score_CL=5.97087;score_E=88.0093;score_B=93.7139;score_UC=5.97087]
1	153119183	153119184	3	31.6402	+	[score_CL=31.6402;score_E=91.7746;score_B=123.415;score_UC=31.6402]
1	153119184	153119185	3	18.5705	+	[score_CL=18.5705;score_E=86.4527;score_B=105.023;score_UC=18.5705]
1	153119187	153119188	3	4.39638	+	[score_CL=4.39638;score_E=70.6688;score_B=64.7426;score_UC=4.39638]
1	153119188	153119189	3	2.98433	+	[score_CL=2.98433;score_E=93.7682;score_B=85.7603;score_UC=2.98433]
1	153119189	153119190	3	25.5507	+	[score_CL=25.5507;score_E=86.0037;score_B=111.553;score_UC=25.5507]
1	153119190	153119191	3	16.5569	+	[score_CL=16.5569;score_E=85.4679;score_B=102.023;score_UC=16.5569]
1	153175253	153175254	3	61.4476	+	[score_CL=90.0521;score_E=61.4476;score_B=151.5;score_UC=61.4476]
1	153175254	153175255	3	24.9621	+	[score_CL=24.9621;score_E=63.5952;score_B=88.5573;score_UC=24.9621]
1	153175255	153175256	3	7.30359	+	[score_CL=7.30359;score_E=60.2667;score_B=64.3528;score_UC=7.30359]
1	153692865	153692866	3	0.768559	+	[score_CL=0.768559;score_E=27.6825;score_B=18.2951;score_UC=0.768559]
1	153692866	153692867	3	1.4025	+	[score_CL=1.4025;score_E=31.5849;score_B=22.8323;score_UC=1.4025]
1	153692867	153692868	3	5.09548	+	[score_CL=5.09548;score_E=31.0734;score_B=28.4437;score_UC=5.09548]
1	153692868	153692869	3	6.19304	+	[score_CL=6.19304;score_E=31.3139;score_B=34.7569;score_UC=6.19304]
1	153692869	153692870	3	10.2789	+	[score_CL=10.2789;score_E=31.2131;score_B=39.118;score_UC=10.2789]
1	153692870	153692871	3	5.64983	+	[score_CL=5.64983;score_E=31.2345;score_B=33.5295;score_UC=5.64983]
1	153692986	153692987	3	2.73047	+	[score_CL=2.73047;score_E=35.2364;score_B=28.6854;score_UC=2.73047]
1	153692987	153692988	3	0.60607	+	[score_CL=0.60607;score_E=40.9479;score_B=26.605;score_UC=0.60607]
1	153692995	153692996	3	2.75097	+	[score_CL=2.75097;score_E=46.738;score_B=35.963;score_UC=2.75097]
1	153692996	153692997	3	9.64838	+	[score_CL=9.64838;score_E=53.2509;score_B=53.7501;score_UC=9.64838]
1	153692997	153692998	3	16.2562	+	[score_CL=16.2562;score_E=52.7024;score_B=67.6778;score_UC=16.2562]
1	153692998	153692999	3	13.0955	+	[score_CL=13.0955;score_E=50.6114;score_B=60.5756;score_UC=13.0955]
1	153693009	153693010	3	1.3618	+	[score_CL=1.3618;score_E=34.7189;score_B=26.7361;score_UC=1.3618]
1	153693289	153693290	3	7.64399	+	[score_CL=7.64399;score_E=78.6655;score_B=77.6457;score_UC=7.64399]
1	153693290	153693291	3	5.72276	+	[score_CL=5.72276;score_E=80.8854;score_B=76.0331;score_UC=5.72276]
1	153693303	153693304	3	1.2373	+	[score_CL=1.2373;score_E=82.9871;score_B=69.476;score_UC=1.2373]
1	153693304	153693305	3	2.99619	+	[score_CL=2.99619;score_E=85.2413;score_B=73.412;score_UC=2.99619]
1	153693305	153693306	3	4.91457	+	[score_CL=4.91457;score_E=83.8513;score_B=75.7486;score_UC=4.91457]
1	153693306	153693307	3	3.82126	+	[score_CL=3.82126;score_E=84.9313;score_B=74.7617;score_UC=3.82126]
1	153693307	153693308	3	1.49943	+	[score_CL=1.49943;score_E=85.3667;score_B=71.2968;score_UC=1.49943]
1	153693308	153693309	3	0.119382	+	[score_CL=0.119382;score_E=82.93;score_B=67.9138;score_UC=0.119382]
1	153693315	153693316	3	4.02454	+	[score_CL=4.02454;score_E=98.9294;score_B=93.1447;score_UC=4.02454]
1	153693316	153693317	3	21.9955	+	[score_CL=21.9955;score_E=99.2552;score_B=121.105;score_UC=21.9955]
1	153693317	153693318	3	17.333	+	[score_CL=17.333;score_E=100.72;score_B=117.526;score_UC=17.333]
1	153693318	153693319	3	3.55293	+	[score_CL=3.55293;score_E=96.5917;score_B=88.0993;score_UC=3.55293]
1	153693324	153693325	3	5.65886	+	[score_CL=5.65886;score_E=85.3057;score_B=80.0515;score_UC=5.65886]
1	153693325	153693326	3	6.38672	+	[score_CL=6.38672;score_E=87.4504;score_B=80.8794;score_UC=6.38672]
1	153693326	153693327	3	3.54258	+	[score_CL=3.54258;score_E=86.2883;score_B=77.0289;score_UC=3.54258]
1	153693474	153693475	3	0.391325	+	[score_CL=0.391325;score_E=56.1477;score_B=42.6063;score_UC=0.391325]
1	153693475	153693476	3	0.724792	+	[score_CL=0.724792;score_E=54.5785;score_B=43.2921;score_UC=0.724792]
1	153693601	153693602	3	10.3568	+	[score_CL=10.3568;score_E=45.8772;score_B=55.0976;score_UC=10.3568]
1	153693680	153693681	3	9.98843	+	[score_CL=9.98843;score_E=76.8454;score_B=83.4316;score_UC=9.98843]
1	153693681	153693682	3	2.36147	+	[score_CL=2.36147;score_E=87.9062;score_B=76.3592;score_UC=2.36147]
1	153693684	153693685	3	2.31851	+	[score_CL=2.31851;score_E=81.3221;score_B=70.707;score_UC=2.31851]
1	153693685	153693686	3	2.67083	+	[score_CL=2.67083;score_E=100.901;score_B=95.2351;score_UC=2.67083]
1	153693686	153693687	3	26.3263	+	[score_CL=26.3263;score_E=81.1554;score_B=107.482;score_UC=26.3263]
1	153693687	153693688	3	0.34791	+	[score_CL=0.34791;score_E=105.765;score_B=96.9061;score_UC=0.34791]
1	153693688	153693689	3	3.96653	+	[score_CL=3.96653;score_E=100.027;score_B=101.152;score_UC=3.96653]
1	153693689	153693690	3	29.38	+	[score_CL=29.38;score_E=89.5208;score_B=118.901;score_UC=29.38]
1	153693690	153693691	3	6.40369	+	[score_CL=6.40369;score_E=111.589;score_B=113.088;score_UC=6.40369]
1	153693691	153693692	3	12.388	+	[score_CL=12.388;score_E=101.02;score_B=104.338;score_UC=12.388]
1	153693692	153693693	3	14.4138	+	[score_CL=14.4138;score_E=104.092;score_B=111.151;score_UC=14.4138]
1	153693693	153693694	3	10.9641	+	[score_CL=10.9641;score_E=95.695;score_B=101.261;score_UC=10.9641]
1	153693841	153693842	3	25.8478	+	[score_CL=25.8478;score_E=247.518;score_B=273.366;score_UC=25.8478]
1	153693842	153693843	3	64.0829	+	[score_CL=64.0829;score_E=245.323;score_B=309.406;score_UC=64.0829]
1	153693843	153693844	3	0.437071	+	[score_CL=0.437071;score_E=242.756;score_B=243.692;score_UC=0.437071]
1	153693849	153693850	3	6.56983	+	[score_CL=6.56983;score_E=213.696;score_B=215.116;score_UC=6.56983]
1	153693853	153693854	3	2.39293	+	[score_CL=2.39293;score_E=210.427;score_B=199.623;score_UC=2.39293]
1	153693854	153693855	3	2.48255	+	[score_CL=2.48255;score_E=227.876;score_B=227.986;score_UC=2.48255]
1	153693855	153693856	3	32.7972	+	[score_CL=32.7972;score_E=224.661;score_B=257.458;score_UC=32.7972]
1	153693856	153693857	3	39.5314	+	[score_CL=39.5314;score_E=225.591;score_B=265.123;score_UC=39.5314]
1	153693857	153693858	3	6.73787	+	[score_CL=6.73787;score_E=231.908;score_B=238.643;score_UC=6.73787]
1	153693858	153693859	3	14.7859	+	[score_CL=14.7859;score_E=222.958;score_B=237.744;score_UC=14.7859]
1	153693859	153693860	3	48.3973	+	[score_CL=48.3973;score_E=229.011;score_B=277.408;score_UC=48.3973]
1	153693860	153693861	3	35.7991	+	[score_CL=35.7991;score_E=231.468;score_B=267.267;score_UC=35.7991]
1	153693861	153693862	3	31.995	+	[score_CL=31.995;score_E=229.467;score_B=261.462;score_UC=31.995]
1	153693862	153693863	3	34.6733	+	[score_CL=34.6733;score_E=206.938;score_B=241.611;score_UC=34.6733]
1	153693865	153693866	3	3.67468	+	[score_CL=3.67468;score_E=201.821;score_B=194.051;score_UC=3.67468]
1	153693866	153693867	3	19.516	+	[score_CL=19.516;score_E=203.839;score_B=223.355;score_UC=19.516]
1	153693867	153693868	3	32.2301	+	[score_CL=32.2301;score_E=216.769;score_B=249;score_UC=32.2301]
1	153693868	153693869	3	30.0148	+	[score_CL=30.0148;score_E=202.097;score_B=232.112;score_UC=30.0148]
1	153693869	153693870	3	7.33687	+	[score_CL=7.33687;score_E=206.689;score_B=210.489;score_UC=7.33687]
1	153693870	153693871	3	13.8359	+	[score_CL=13.8359;score_E=178.793;score_B=190.15;score_UC=13.8359]
1	153693874	153693875	3	26.8469	+	[score_CL=26.8469;score_E=178.975;score_B=205.822;score_UC=26.8469]
1	153693875	153693876	3	15.7031	+	[score_CL=15.7031;score_E=200.364;score_B=215.974;score_UC=15.7031]
1	153693876	153693877	3	20.669	+	[score_CL=20.669;score_E=179.459;score_B=199.49;score_UC=20.669]
1	153693877	153693878	3	4.5681	+	[score_CL=4.5681;score_E=176.33;score_B=171.819;score_UC=4.5681]
1	153694104	153694105	3	4.10303	+	[score_CL=4.10303;score_E=41.0439;score_B=40.0219;score_UC=4.10303]
1	153694105	153694106	3	15.668	+	[score_CL=15.668;score_E=39.663;score_B=52.1782;score_UC=15.668]
1	153694106	153694107	3	5.48249	+	[score_CL=5.48249;score_E=52.9949;score_B=50.1435;score_UC=5.48249]
1	153694107	153694108	3	13.2143	+	[score_CL=13.2143;score_E=50.5644;score_B=63.6011;score_UC=13.2143]
1	153694108	153694109	3	24.1149	+	[score_CL=24.1149;score_E=50.4874;score_B=74.6011;score_UC=24.1149]
1	153694109	153694110	3	11.1153	+	[score_CL=11.1153;score_E=50.75;score_B=60.6989;score_UC=11.1153]
1	153694110	153694111	3	5.34948	+	[score_CL=5.34948;score_E=49.2073;score_B=38.3852;score_UC=5.34948]
1	153694111	153694112	3	6.51503	+	[score_CL=6.51503;score_E=40.8671;score_B=33.93;score_UC=6.51503]
1	153694112	153694113	3	5.65507	+	[score_CL=5.65507;score_E=38.1149;score_B=32.2337;score_UC=5.65507]
1	153694113	153694114	3	1.37537	+	[score_CL=1.37537;score_E=42.9591;score_B=29.2368;score_UC=1.37537]
1	153694114	153694115	3	4.77759	+	[score_CL=4.77759;score_E=31.417;score_B=28.4417;score_UC=4.77759]
1	153694505	153694506	3	1.42824	+	[score_CL=1.42824;score_E=53.0086;score_B=44.3571;score_UC=1.42824]
1	153694518	153694519	3	8.16918	+	[score_CL=8.16918;score_E=72.5548;score_B=72.8557;score_UC=8.16918]
1	153694519	153694520	3	19.5063	+	[score_CL=19.5063;score_E=64.67;score_B=83.5576;score_UC=19.5063]
1	153694520	153694521	3	3.10048	+	[score_CL=3.10048;score_E=80.8143;score_B=68.0542;score_UC=3.10048]
1	153694521	153694522	3	5.95476	+	[score_CL=5.95476;score_E=56.7344;score_B=54.4813;score_UC=5.95476]
1	153694608	153694609	3	0.988039	+	[score_CL=0.988039;score_E=41.2638;score_B=30.3435;score_UC=0.988039]
1	153694609	153694610	3	0.68549	+	[score_CL=0.68549;score_E=42.948;score_B=29.8578;score_UC=0.68549]
1	153694729	153694730	3	1.16474	+	[score_CL=1.16474;score_E=59.0291;score_B=45.7843;score_UC=1.16474]
1	153694730	153694731	3	14.5149	+	[score_CL=14.5149;score_E=45.6845;score_B=58.9634;score_UC=14.5149]
1	153694731	153694732	3	3.08318	+	[score_CL=3.08318;score_E=57.2768;score_B=47.9359;score_UC=3.08318]
1	153694736	153694737	3	1.79213	+	[score_CL=1.79213;score_E=41.4731;score_B=34.2605;score_UC=1.79213]
1	153694988	153694989	3	0.690646	+	[score_CL=0.690646;score_E=38.4465;score_B=29.2709;score_UC=0.690646]
1	153695145	153695146	3	35.188	+	[score_CL=35.188;score_E=126.027;score_B=161.215;score_UC=35.188]
1	153695146	153695147	3	50.2392	+	[score_CL=50.2392;score_E=145.106;score_B=195.346;score_UC=50.2392]
1	153695147	153695148	3	88.3192	+	[score_CL=88.3192;score_E=145.586;score_B=233.905;score_UC=88.3192]
1	153695148	153695149	3	43.6796	+	[score_CL=43.6796;score_E=130.176;score_B=173.855;score_UC=43.6796]
1	153695149	153695150	3	4.64732	+	[score_CL=4.64732;score_E=133.804;score_B=138.461;score_UC=4.64732]
1	153695150	153695151	3	6.77319	+	[score_CL=6.77319;score_E=132.218;score_B=126.904;score_UC=6.77319]
1	153695151	153695152	3	21.9517	+	[score_CL=21.9517;score_E=115.153;score_B=137.098;score_UC=21.9517]
1	153695152	153695153	3	0.322043	+	[score_CL=0.322043;score_E=127.091;score_B=119.198;score_UC=0.322043]
1	153695162	153695163	3	7.46581	+	[score_CL=7.46581;score_E=117.58;score_B=116.271;score_UC=7.46581]
1	153695163	153695164	3	7.34573	+	[score_CL=7.34573;score_E=117.819;score_B=116.256;score_UC=7.34573]
1	153695218	153695219	3	3.58659	+	[score_CL=3.58659;score_E=113.578;score_B=104.48;score_UC=3.58659]
1	153695219	153695220	3	6.08285	+	[score_CL=6.08285;score_E=109.359;score_B=106.987;score_UC=6.08285]
1	153695255	153695256	3	0.95444	+	[score_CL=0.95444;score_E=124.6;score_B=110.472;score_UC=0.95444]
1	153695256	153695257	3	9.26188	+	[score_CL=9.26188;score_E=112.748;score_B=119.002;score_UC=9.26188]
1	153695259	153695260	3	1.69581	+	[score_CL=1.69581;score_E=112.309;score_B=104.918;score_UC=1.69581]
1	153695298	153695299	3	12.2869	+	[score_CL=12.2869;score_E=138.265;score_B=146.481;score_UC=12.2869]
1	153695299	153695300	3	16.7001	+	[score_CL=16.7001;score_E=133.903;score_B=150.066;score_UC=16.7001]
1	153695302	153695303	3	16.9488	+	[score_CL=16.9488;score_E=134.131;score_B=150.598;score_UC=16.9488]
1	153695303	153695304	3	12.4357	+	[score_CL=12.4357;score_E=138.404;score_B=146.97;score_UC=12.4357]
1	153695312	153695313	3	13.1754	+	[score_CL=13.1754;score_E=140.4;score_B=153.575;score_UC=13.1754]
1	153695313	153695314	3	48.745	+	[score_CL=48.745;score_E=132.722;score_B=181.467;score_UC=48.745]
1	153695321	153695322	3	11.4558	+	[score_CL=11.4558;score_E=136.343;score_B=147.032;score_UC=11.4558]
1	153695322	153695323	3	25.2742	+	[score_CL=25.2742;score_E=130.852;score_B=156.119;score_UC=25.2742]
1	153695323	153695324	3	4.15726	+	[score_CL=4.15726;score_E=133.986;score_B=133.307;score_UC=4.15726]
1	153695334	153695335	3	3.18368	+	[score_CL=3.18368;score_E=109.884;score_B=101.333;score_UC=3.18368]
1	153695335	153695336	3	3.09372	+	[score_CL=3.09372;score_E=109.222;score_B=100.268;score_UC=3.09372]
1	153695463	153695464	3	16.5786	+	[score_CL=16.5786;score_E=41.8981;score_B=58.4767;score_UC=16.5786]
1	153695464	153695465	3	18.6393	+	[score_CL=18.6393;score_E=41.8979;score_B=60.5371;score_UC=18.6393]
1	153695471	153695472	3	3.25781	+	[score_CL=3.25781;score_E=33.6335;score_B=29.2604;score_UC=3.25781]
1	153695709	153695710	3	1.46217	+	[score_CL=1.46217;score_E=48.5737;score_B=35.0952;score_UC=1.46217]
1	153695710	153695711	3	5.86524	+	[score_CL=5.86524;score_E=40.4758;score_B=39.5451;score_UC=5.86524]
1	153695884	153695885	3	10.2281	+	[score_CL=10.2281;score_E=39.9089;score_B=50.13;score_UC=10.2281]
1	153695885	153695886	3	21.973	+	[score_CL=21.973;score_E=39.9081;score_B=61.8811;score_UC=21.973]
1	153695886	153695887	3	17.845	+	[score_CL=17.845;score_E=39.9082;score_B=57.7532;score_UC=17.845]
1	153695887	153695888	3	11.0621	+	[score_CL=11.0621;score_E=39.9138;score_B=50.8996;score_UC=11.0621]
1	153695888	153695889	3	6.11242	+	[score_CL=6.11242;score_E=39.3549;score_B=36.0036;score_UC=6.11242]
1	153695895	153695896	3	0.0396469	+	[score_CL=0.0396469;score_E=27.0474;score_B=24.2416;score_UC=0.0396469]
1	153695896	153695897	3	7.8043	+	[score_CL=7.8043;score_E=25.4163;score_B=31.8707;score_UC=7.8043]
1	153696113	153696114	3	2.39321	+	[score_CL=2.39321;score_E=44.8397;score_B=33.4828;score_UC=2.39321]
1	153696114	153696115	3	4.4892	+	[score_CL=4.4892;score_E=46.0364;score_B=36.6348;score_UC=4.4892]
1	153696115	153696116	3	4.87792	+	[score_CL=4.87792;score_E=51.3633;score_B=40.3077;score_UC=4.87792]
1	153696116	153696117	3	7.5913	+	[score_CL=7.5913;score_E=44.7819;score_B=42.6857;score_UC=7.5913]
1	153696117	153696118	3	1.73886	+	[score_CL=1.73886;score_E=67.4564;score_B=49.4356;score_UC=1.73886]
1	153696118	153696119	3	14.8073	+	[score_CL=14.8073;score_E=60.663;score_B=75.4702;score_UC=14.8073]
1	153696119	153696120	3	41.0524	+	[score_CL=41.0524;score_E=72.0062;score_B=113.059;score_UC=41.0524]
1	153696120	153696121	3	57.5598	+	[score_CL=57.5598;score_E=65.4582;score_B=123.018;score_UC=57.5598]
1	153696121	153696122	3	7.72346	+	[score_CL=7.72346;score_E=64.826;score_B=72.5499;score_UC=7.72346]
1	153696122	153696123	3	6.88346	+	[score_CL=6.88346;score_E=49.1418;score_B=44.2096;score_UC=6.88346]
1	153696123	153696124	3	2.3626	+	[score_CL=2.3626;score_E=48.7621;score_B=37.2262;score_UC=2.3626]
1	153696126	153696127	3	5.52063	+	[score_CL=5.52063;score_E=39.2069;score_B=39.2971;score_UC=5.52063]
1	153696128	153696129	3	4.61015	+	[score_CL=4.61015;score_E=54.0563;score_B=50.401;score_UC=4.61015]
1	153696129	153696130	3	16.9763	+	[score_CL=16.9763;score_E=45.1221;score_B=61.7158;score_UC=16.9763]
1	153696130	153696131	3	0.574558	+	[score_CL=0.574558;score_E=57.6719;score_B=46.1716;score_UC=0.574558]
1	153696134	153696135	3	3.36983	+	[score_CL=3.36983;score_E=39.8236;score_B=35.6458;score_UC=3.36983]
1	153696140	153696141	3	13.007	+	[score_CL=13.007;score_E=48.8503;score_B=58.4791;score_UC=13.007]
1	153696141	153696142	3	8.79933	+	[score_CL=8.79933;score_E=52.8183;score_B=54.317;score_UC=8.79933]
1	153696405	153696406	3	2.80181	+	[score_CL=2.80181;score_E=33.94;score_B=28.5817;score_UC=2.80181]
1	153696465	153696466	3	13.2404	+	[score_CL=13.2404;score_E=56.9362;score_B=70.086;score_UC=13.2404]
1	153696466	153696467	3	25.7642	+	[score_CL=25.7642;score_E=58.3841;score_B=84.1483;score_UC=25.7642]
1	153696467	153696468	3	14.9543	+	[score_CL=14.9543;score_E=55.8837;score_B=70.8326;score_UC=14.9543]
1	153696588	153696589	3	3.74779	+	[score_CL=3.74779;score_E=62.9485;score_B=54.6897;score_UC=3.74779]
1	153696589	153696590	3	4.10131	+	[score_CL=4.10131;score_E=65.5668;score_B=55.4184;score_UC=4.10131]
1	153696590	153696591	3	3.0005	+	[score_CL=3.0005;score_E=73.8263;score_B=58.4773;score_UC=3.0005]
1	153696591	153696592	3	7.1931	+	[score_CL=7.1931;score_E=72.0389;score_B=67.0924;score_UC=7.1931]
1	153696592	153696593	3	10.6143	+	[score_CL=10.6143;score_E=65.9229;score_B=70.673;score_UC=10.6143]
1	153696637	153696638	3	0.771393	+	[score_CL=0.771393;score_E=66.4356;score_B=56.1751;score_UC=0.771393]
1	153696759	153696760	3	3.65272	+	[score_CL=3.65272;score_E=10.3209;score_B=10.4992;score_UC=3.65272]
1	153697133	153697134	3	0.841578	+	[score_CL=0.841578;score_E=42.2964;score_B=28.3511;score_UC=0.841578]
1	153697134	153697135	3	2.21234	+	[score_CL=2.21234;score_E=39.0101;score_B=29.6434;score_UC=2.21234]
1	153697135	153697136	3	0.851722	+	[score_CL=0.851722;score_E=42.1123;score_B=28.173;score_UC=0.851722]
1	153697427	153697428	3	17.5248	+	[score_CL=17.5248;score_E=105.042;score_B=122.563;score_UC=17.5248]
1	153697428	153697429	3	24.847	+	[score_CL=24.847;score_E=110.047;score_B=134.86;score_UC=24.847]
1	153697429	153697430	3	7.53506	+	[score_CL=7.53506;score_E=110.105;score_B=109.985;score_UC=7.53506]
1	153697430	153697431	3	5.06722	+	[score_CL=5.06722;score_E=94.7399;score_B=88.568;score_UC=5.06722]
1	153697436	153697437	3	3.546	+	[score_CL=3.546;score_E=94.3496;score_B=86.2719;score_UC=3.546]
1	153697437	153697438	3	3.51195	+	[score_CL=3.51195;score_E=94.9772;score_B=86.759;score_UC=3.51195]
1	153697459	153697460	3	12.7338	+	[score_CL=12.7338;score_E=109.354;score_B=118.432;score_UC=12.7338]
1	153697460	153697461	3	11.5751	+	[score_CL=11.5751;score_E=116.468;score_B=118.351;score_UC=11.5751]
1	153697461	153697462	3	5.82158	+	[score_CL=5.82158;score_E=130.618;score_B=136.443;score_UC=5.82158]
1	153697462	153697463	3	55.1205	+	[score_CL=55.1205;score_E=124.452;score_B=179.572;score_UC=55.1205]
1	153697463	153697464	3	27.4849	+	[score_CL=27.4849;score_E=117.398;score_B=144.883;score_UC=27.4849]
1	153697469	153697470	3	10.7188	+	[score_CL=10.7188;score_E=106.856;score_B=111.964;score_UC=10.7188]
1	153697470	153697471	3	8.70961	+	[score_CL=8.70961;score_E=108.819;score_B=109.878;score_UC=8.70961]
1	153697477	153697478	3	12.6703	+	[score_CL=12.6703;score_E=117.271;score_B=127.966;score_UC=12.6703]
1	153697478	153697479	3	22.2192	+	[score_CL=22.2192;score_E=117.272;score_B=139.026;score_UC=22.2192]
1	153697479	153697480	3	7.93163	+	[score_CL=7.93163;score_E=131.823;score_B=129.045;score_UC=7.93163]
1	153697480	153697481	3	16.1782	+	[score_CL=16.1782;score_E=124.572;score_B=140.75;score_UC=16.1782]
1	153697481	153697482	3	47.0924	+	[score_CL=47.0924;score_E=132.465;score_B=179.558;score_UC=47.0924]
1	153697482	153697483	3	43.114	+	[score_CL=43.114;score_E=135.233;score_B=178.347;score_UC=43.114]
1	153697483	153697484	3	29.9343	+	[score_CL=29.9343;score_E=116.93;score_B=146.864;score_UC=29.9343]
1	153697484	153697485	3	2.48288	+	[score_CL=2.48288;score_E=114.007;score_B=115.732;score_UC=2.48288]
1	153697496	153697497	3	0.423636	+	[score_CL=0.423636;score_E=92.0586;score_B=79.5566;score_UC=0.423636]
1	153697497	153697498	3	0.423378	+	[score_CL=0.423378;score_E=91.5286;score_B=78.9823;score_UC=0.423378]
1	153744008	153744009	3	1.58235	+	[score_CL=1.58235;score_E=33.7977;score_B=23.8145;score_UC=1.58235]
1	153744009	153744010	3	2.79208	+	[score_CL=2.79208;score_E=31.5517;score_B=25.1045;score_UC=2.79208]
1	153744077	153744078	3	0.172357	+	[score_CL=0.172357;score_E=36.7916;score_B=25.0257;score_UC=0.172357]
1	153744091	153744092	3	3.00106	+	[score_CL=3.00106;score_E=36.7601;score_B=31.171;score_UC=3.00106]
1	153744141	153744142	3	10.5602	+	[score_CL=10.5602;score_E=40.3405;score_B=49.9831;score_UC=10.5602]
1	153744300	153744301	3	4.21113	+	[score_CL=4.21113;score_E=82.0937;score_B=76.5213;score_UC=4.21113]
1	153744301	153744302	3	21.3266	+	[score_CL=21.3266;score_E=68.5671;score_B=89.8721;score_UC=21.3266]
1	153744302	153744303	3	2.57294	+	[score_CL=2.57294;score_E=92.3726;score_B=80.7534;score_UC=2.57294]
1	153744303	153744304	3	8.62731	+	[score_CL=8.62731;score_E=84.7019;score_B=84.7784;score_UC=8.62731]
1	153744304	153744305	3	22.0732	+	[score_CL=22.0732;score_E=89.0659;score_B=110.672;score_UC=22.0732]
1	153744305	153744306	3	18.9025	+	[score_CL=18.9025;score_E=80.8751;score_B=99.7733;score_UC=18.9025]
1	153744314	153744315	3	0.0204754	+	[score_CL=0.0204754;score_E=67.7452;score_B=52.4077;score_UC=0.0204754]
1	153744315	153744316	3	1.8987	+	[score_CL=1.8987;score_E=62.0765;score_B=54.2026;score_UC=1.8987]
1	153744637	153744638	3	7.82492	+	[score_CL=7.82492;score_E=87.321;score_B=86.6437;score_UC=7.82492]
1	153744638	153744639	3	17.1067	+	[score_CL=17.1067;score_E=89.8957;score_B=102.412;score_UC=17.1067]
1	153744639	153744640	3	11.8464	+	[score_CL=11.8464;score_E=87.2649;score_B=94.6967;score_UC=11.8464]
1	153744865	153744866	3	5.26211	+	[score_CL=5.26211;score_E=24.4778;score_B=26.6173;score_UC=5.26211]
1	153745139	153745140	3	0.227663	+	[score_CL=0.227663;score_E=45.1073;score_B=30.9047;score_UC=0.227663]
1	153745140	153745141	3	5.97625	+	[score_CL=5.97625;score_E=36.489;score_B=36.6857;score_UC=5.97625]
1	153745200	153745201	3	1.93403	+	[score_CL=1.93403;score_E=38.658;score_B=27.1702;score_UC=1.93403]
1	153745201	153745202	3	3.37756	+	[score_CL=3.37756;score_E=35;score_B=28.5427;score_UC=3.37756]
1	153870373	153870374	3	2.79946	+	[score_CL=2.79946;score_E=31.1196;score_B=33.0361;score_UC=2.79946]
1	153870374	153870375	3	30.0957	+	[score_CL=182.644;score_E=30.0957;score_B=212.74;score_UC=30.0957]
1	153899941	153899942	3	2.7327	+	[score_CL=2.7327;score_E=60.3512;score_B=57.4528;score_UC=2.7327]
1	153899942	153899943	3	22.6415	+	[score_CL=22.6415;score_E=46.0049;score_B=68.6462;score_UC=22.6415]
1	153899944	153899945	3	0.926862	+	[score_CL=0.926862;score_E=43.6337;score_B=34.87;score_UC=0.926862]
1	153899976	153899977	3	12.3424	+	[score_CL=12.3424;score_E=48.7683;score_B=60.8249;score_UC=12.3424]
1	153899979	153899980	3	6.83923	+	[score_CL=6.83923;score_E=69.2546;score_B=75.7577;score_UC=6.83923]
1	153899980	153899981	3	30.7753	+	[score_CL=30.7753;score_E=76.0706;score_B=106.846;score_UC=30.7753]
1	153899981	153899982	3	68.3743	+	[score_CL=83.8302;score_E=68.3743;score_B=152.205;score_UC=68.3743]
1	153899984	153899985	3	25.4238	+	[score_CL=25.4238;score_E=69.5001;score_B=94.9239;score_UC=25.4238]
1	153899985	153899986	3	22.6559	+	[score_CL=22.6559;score_E=71.9771;score_B=94.6328;score_UC=22.6559]
1	153899986	153899987	3	3.74109	+	[score_CL=3.74109;score_E=88.7805;score_B=92.545;score_UC=3.74109]
1	153899987	153899988	3	55.7649	+	[score_CL=55.7649;score_E=73.3548;score_B=129.12;score_UC=55.7649]
1	153899988	153899989	3	88.7749	+	[score_CL=88.7854;score_E=88.7749;score_B=177.56;score_UC=88.7749]
1	153899989	153899990	3	68.3313	+	[score_CL=104.208;score_E=68.3313;score_B=172.539;score_UC=68.3313]
1	153899994	153899995	3	54.158	+	[score_CL=54.158;score_E=69.7877;score_B=123.946;score_UC=54.158]
1	153899995	153899996	3	65.7169	+	[score_CL=65.7169;score_E=84.4015;score_B=150.118;score_UC=65.7169]
1	153899996	153899997	3	16.1065	+	[score_CL=16.1065;score_E=88.8226;score_B=104.929;score_UC=16.1065]
1	153899997	153899998	3	32.3614	+	[score_CL=32.3614;score_E=85.4649;score_B=117.826;score_UC=32.3614]
1	153899998	153899999	3	22.1886	+	[score_CL=22.1886;score_E=88.7664;score_B=110.955;score_UC=22.1886]
1	153899999	153900000	3	36.5536	+	[score_CL=36.5536;score_E=88.6802;score_B=125.234;score_UC=36.5536]
1	153900000	153900001	3	32.21	+	[score_CL=32.21;score_E=85.2457;score_B=117.456;score_UC=32.21]
1	153900001	153900002	3	17.1103	+	[score_CL=17.1103;score_E=73.326;score_B=90.4361;score_UC=17.1103]
1	153900002	153900003	3	5.19916	+	[score_CL=5.19916;score_E=78.3613;score_B=67.2303;score_UC=5.19916]
1	153900003	153900004	3	11.0452	+	[score_CL=11.0452;score_E=65.5189;score_B=66.6351;score_UC=11.0452]
1	153900004	153900005	3	11.5193	+	[score_CL=11.5193;score_E=79.5951;score_B=81.6485;score_UC=11.5193]
1	153900005	153900006	3	20.6029	+	[score_CL=20.6029;score_E=60.1796;score_B=80.7683;score_UC=20.6029]
1	153900009	153900010	3	2.78675	+	[score_CL=2.78675;score_E=58.2992;score_B=46.9198;score_UC=2.78675]
1	153900010	153900011	3	6.6655	+	[score_CL=6.6655;score_E=57.4507;score_B=51.9587;score_UC=6.6655]
1	153900011	153900012	3	6.14867	+	[score_CL=6.14867;score_E=55.1516;score_B=51.2735;score_UC=6.14867]
1	153900015	153900016	3	4.75303	+	[score_CL=4.75303;score_E=68.2346;score_B=67.4365;score_UC=4.75303]
1	153900016	153900017	3	25.506	+	[score_CL=25.506;score_E=72.8199;score_B=98.3254;score_UC=25.506]
1	153900017	153900018	3	23.4042	+	[score_CL=23.4042;score_E=71.2018;score_B=94.606;score_UC=23.4042]
1	153900018	153900019	3	4.50131	+	[score_CL=4.50131;score_E=66.5991;score_B=64.6298;score_UC=4.50131]
1	153900021	153900022	3	56.8314	+	[score_CL=66.8647;score_E=56.8314;score_B=123.696;score_UC=56.8314]
1	153900022	153900023	3	9.88774	+	[score_CL=9.88774;score_E=86.3812;score_B=96.269;score_UC=9.88774]
1	153900023	153900024	3	28.8251	+	[score_CL=28.8251;score_E=77.0323;score_B=105.857;score_UC=28.8251]
1	153900024	153900025	3	59.7844	+	[score_CL=59.7844;score_E=78.7348;score_B=138.519;score_UC=59.7844]
1	153900025	153900026	3	13.0458	+	[score_CL=13.0458;score_E=65.5303;score_B=78.5761;score_UC=13.0458]
1	153900032	153900033	3	11.5603	+	[score_CL=11.5603;score_E=48.4414;score_B=57.2983;score_UC=11.5603]
1	153900033	153900034	3	3.32495	+	[score_CL=3.32495;score_E=58.6118;score_B=48.9427;score_UC=3.32495]
1	153900282	153900283	3	1.47515	+	[score_CL=1.47515;score_E=54.1523;score_B=41.0534;score_UC=1.47515]
1	153900283	153900284	3	3.91843	+	[score_CL=3.91843;score_E=48.4056;score_B=43.5635;score_UC=3.91843]
1	153900343	153900344	3	0.0931382	+	[score_CL=0.0931382;score_E=50.828;score_B=38.714;score_UC=0.0931382]
1	153900377	153900378	3	1.52584	+	[score_CL=1.52584;score_E=59.0773;score_B=46.0553;score_UC=1.52584]
1	153900378	153900379	3	4.10662	+	[score_CL=4.10662;score_E=55.0995;score_B=48.757;score_UC=4.10662]
1	153900379	153900380	3	1.60323	+	[score_CL=1.60323;score_E=59.205;score_B=46.3308;score_UC=1.60323]
1	153900415	153900416	3	2.88615	+	[score_CL=2.88615;score_E=56.9974;score_B=49.7544;score_UC=2.88615]
1	153900416	153900417	3	1.65029	+	[score_CL=1.65029;score_E=61.0817;score_B=48.5739;score_UC=1.65029]
1	153900428	153900429	3	8.34039	+	[score_CL=8.34039;score_E=74.7788;score_B=75.5836;score_UC=8.34039]
1	153900429	153900430	3	20.0051	+	[score_CL=20.0051;score_E=72.2584;score_B=90.4115;score_UC=20.0051]
1	153900430	153900431	3	8.71783	+	[score_CL=8.71783;score_E=76.2882;score_B=76.3358;score_UC=8.71783]
1	153900431	153900432	3	2.13237	+	[score_CL=2.13237;score_E=71.4066;score_B=55.3868;score_UC=2.13237]
1	153900432	153900433	3	2.29646	+	[score_CL=2.29646;score_E=58.6732;score_B=49.0124;score_UC=2.29646]
1	153900775	153900776	3	9.98833	+	[score_CL=9.98833;score_E=25.479;score_B=35.4671;score_UC=9.98833]
1	153900776	153900777	3	21.0458	+	[score_CL=21.0458;score_E=25.4788;score_B=46.5246;score_UC=21.0458]
1	153900777	153900778	3	0.310303	+	[score_CL=0.310303;score_E=26.7074;score_B=26.888;score_UC=0.310303]
1	153900793	153900794	3	7.72429	+	[score_CL=7.72429;score_E=11.757;score_B=19.4519;score_UC=7.72429]
1	153900794	153900795	3	8.09781	+	[score_CL=8.09781;score_E=11.7566;score_B=19.7986;score_UC=8.09781]
1	153901631	153901632	3	0.475936	+	[score_CL=0.475936;score_E=43.9555;score_B=29.0756;score_UC=0.475936]
1	153901632	153901633	3	5.45215	+	[score_CL=5.45215;score_E=41.5898;score_B=35.6612;score_UC=5.45215]
1	153901633	153901634	3	6.30104	+	[score_CL=6.30104;score_E=39.563;score_B=36.4382;score_UC=6.30104]
1	153902977	153902978	3	11.723	+	[score_CL=11.723;score_E=28.4072;score_B=39.4787;score_UC=11.723]
1	153902978	153902979	3	4.30066	+	[score_CL=4.30066;score_E=30.1367;score_B=34.4499;score_UC=4.30066]
1	153902979	153902980	3	12.9338	+	[score_CL=12.9338;score_E=30.1304;score_B=42.8983;score_UC=12.9338]
1	153902980	153902981	3	7.16868	+	[score_CL=7.16868;score_E=30.1354;score_B=37.0877;score_UC=7.16868]
1	153902991	153902992	3	3.79038	+	[score_CL=3.79038;score_E=31.2235;score_B=34.7415;score_UC=3.79038]
1	153902992	153902993	3	18.8589	+	[score_CL=18.8589;score_E=30.9201;score_B=49.7763;score_UC=18.8589]
1	153902993	153902994	3	1.52194	+	[score_CL=1.52194;score_E=40.3074;score_B=40.2136;score_UC=1.52194]
1	153902994	153902995	3	6.37997	+	[score_CL=6.37997;score_E=35.7308;score_B=31.2938;score_UC=6.37997]
1	153902995	153902996	3	4.94549	+	[score_CL=4.94549;score_E=40.233;score_B=31.689;score_UC=4.94549]
1	153902996	153902997	3	6.20786	+	[score_CL=6.20786;score_E=38.958;score_B=36.6581;score_UC=6.20786]
1	153902997	153902998	3	10.654	+	[score_CL=10.654;score_E=36.0171;score_B=40.6406;score_UC=10.654]
1	153902998	153902999	3	2.2699	+	[score_CL=2.2699;score_E=37.3118;score_B=31.1665;score_UC=2.2699]
1	153903019	153903020	3	5.16203	+	[score_CL=5.16203;score_E=29.5099;score_B=29.657;score_UC=5.16203]
1	153903033	153903034	3	2.11387	+	[score_CL=2.11387;score_E=38.9491;score_B=27.864;score_UC=2.11387]
1	153903034	153903035	3	5.97209	+	[score_CL=5.97209;score_E=37.7657;score_B=32.4921;score_UC=5.97209]
1	153903035	153903036	3	5.26233	+	[score_CL=5.26233;score_E=43.7672;score_B=39.553;score_UC=5.26233]
1	153903036	153903037	3	12.449	+	[score_CL=12.449;score_E=38.4388;score_B=45.355;score_UC=12.449]
1	153903037	153903038	3	2.5658	+	[score_CL=2.5658;score_E=43.0677;score_B=34.9066;score_UC=2.5658]
1	153903038	153903039	3	1.7064	+	[score_CL=1.7064;score_E=36.4209;score_B=24.1953;score_UC=1.7064]
1	153903047	153903048	3	0.435323	+	[score_CL=0.435323;score_E=31.5717;score_B=21.189;score_UC=0.435323]
1	153903059	153903060	3	9.95687	+	[score_CL=9.95687;score_E=30.0546;score_B=39.0343;score_UC=9.95687]
1	153903072	153903073	3	15.8052	+	[score_CL=15.8052;score_E=40.9545;score_B=56.7598;score_UC=15.8052]
1	153903073	153903074	3	31.3722	+	[score_CL=31.3722;score_E=40.9547;score_B=72.3269;score_UC=31.3722]
1	153903074	153903075	3	8.67099	+	[score_CL=8.67099;score_E=41.4357;score_B=50.1061;score_UC=8.67099]
1	153903075	153903076	3	7.47007	+	[score_CL=7.47007;score_E=38.6124;score_B=37.2788;score_UC=7.47007]
1	153903410	153903411	3	0.664978	+	[score_CL=0.664978;score_E=57.2263;score_B=44.1087;score_UC=0.664978]
1	153903411	153903412	3	0.967211	+	[score_CL=0.967211;score_E=55.3706;score_B=44.4409;score_UC=0.967211]
1	153903414	153903415	3	8.29378	+	[score_CL=8.29378;score_E=73.6524;score_B=81.946;score_UC=8.29378]
1	153903415	153903416	3	36.3812	+	[score_CL=36.3812;score_E=77.0937;score_B=113.475;score_UC=36.3812]
1	153903416	153903417	3	15.6839	+	[score_CL=15.6839;score_E=91.0432;score_B=106.727;score_UC=15.6839]
1	153903417	153903418	3	18.8926	+	[score_CL=18.8926;score_E=68.8786;score_B=87.6858;score_UC=18.8926]
1	153903542	153903543	3	7.96879	+	[score_CL=7.96879;score_E=19.5645;score_B=27.5325;score_UC=7.96879]
1	153903543	153903544	3	9.85751	+	[score_CL=9.85751;score_E=19.5643;score_B=29.4218;score_UC=9.85751]
1	153903544	153903545	3	10.5505	+	[score_CL=10.5505;score_E=19.5643;score_B=30.1147;score_UC=10.5505]
1	153903545	153903546	3	4.69313	+	[score_CL=4.69313;score_E=19.5564;score_B=24.2552;score_UC=4.69313]
1	153903546	153903547	3	6.93072	+	[score_CL=6.93072;score_E=19.5644;score_B=25.2947;score_UC=6.93072]
1	153903549	153903550	3	0.82401	+	[score_CL=0.82401;score_E=15.5774;score_B=10.2501;score_UC=0.82401]
1	153903903	153903904	3	1.33596	+	[score_CL=1.33596;score_E=22.4235;score_B=18.1946;score_UC=1.33596]
1	153904554	153904555	3	20.0007	+	[score_CL=20.0007;score_E=61.7003;score_B=81.6849;score_UC=20.0007]
1	153904555	153904556	3	20.0477	+	[score_CL=20.0477;score_E=76.5102;score_B=96.444;score_UC=20.0477]
1	153904556	153904557	3	18.1865	+	[score_CL=18.1865;score_E=81.5719;score_B=99.7585;score_UC=18.1865]
1	153904557	153904558	3	43.1957	+	[score_CL=43.1957;score_E=78.2707;score_B=121.466;score_UC=43.1957]
1	153904558	153904559	3	18.2781	+	[score_CL=18.2781;score_E=70.1977;score_B=88.4758;score_UC=18.2781]
1	153904559	153904560	3	8.74816	+	[score_CL=8.74816;score_E=60.2136;score_B=61.6842;score_UC=8.74816]
1	153904564	153904565	3	27.0569	+	[score_CL=27.0569;score_E=62.7655;score_B=89.8224;score_UC=27.0569]
1	153904565	153904566	3	59.476	+	[score_CL=59.476;score_E=74.9332;score_B=134.409;score_UC=59.476]
1	153904566	153904567	3	20.7522	+	[score_CL=20.7522;score_E=61.4082;score_B=82.1604;score_UC=20.7522]
1	153904576	153904577	3	5.67551	+	[score_CL=5.67551;score_E=50.7345;score_B=45.7533;score_UC=5.67551]
1	153904577	153904578	3	8.45278	+	[score_CL=8.45278;score_E=67.8399;score_B=66.6336;score_UC=8.45278]
1	153904578	153904579	3	23.5374	+	[score_CL=23.5374;score_E=70.5243;score_B=94.0561;score_UC=23.5374]
1	153904579	153904580	3	23.8415	+	[score_CL=23.8415;score_E=78.1616;score_B=102.002;score_UC=23.8415]
1	153904580	153904581	3	17.4975	+	[score_CL=17.4975;score_E=81.161;score_B=98.6585;score_UC=17.4975]
1	153904581	153904582	3	39.8807	+	[score_CL=39.8807;score_E=70.93;score_B=110.811;score_UC=39.8807]
1	153904582	153904583	3	12.2809	+	[score_CL=12.2809;score_E=60.9129;score_B=73.1938;score_UC=12.2809]
1	153904590	153904591	3	0.671388	+	[score_CL=0.671388;score_E=40.9154;score_B=31.2234;score_UC=0.671388]
1	153904593	153904594	3	6.48305	+	[score_CL=6.48305;score_E=40.0558;score_B=42.0532;score_UC=6.48305]
1	153904599	153904600	3	17.6823	+	[score_CL=17.6823;score_E=40.2297;score_B=57.9088;score_UC=17.6823]
1	153904600	153904601	3	0.534719	+	[score_CL=0.534719;score_E=53.6171;score_B=46.3728;score_UC=0.534719]
1	153904602	153904603	3	2.94157	+	[score_CL=2.94157;score_E=39.3859;score_B=33.7812;score_UC=2.94157]
1	153904606	153904607	3	4.48486	+	[score_CL=4.48486;score_E=38.2603;score_B=36.2056;score_UC=4.48486]
1	153904614	153904615	3	0.548663	+	[score_CL=0.548663;score_E=48.3476;score_B=38.421;score_UC=0.548663]
1	153904615	153904616	3	11.9558	+	[score_CL=11.9558;score_E=37.6905;score_B=48.9575;score_UC=11.9558]
1	153904626	153904627	3	9.20059	+	[score_CL=9.20059;score_E=36.5836;score_B=42.1928;score_UC=9.20059]
1	153904627	153904628	3	1.67582	+	[score_CL=1.67582;score_E=51.5195;score_B=38.0562;score_UC=1.67582]
1	153904628	153904629	3	5.35828	+	[score_CL=5.35828;score_E=36.262;score_B=34.1811;score_UC=5.35828]
1	153904970	153904971	3	2.17361	+	[score_CL=2.17361;score_E=34.1074;score_B=27.6347;score_UC=2.17361]
1	153905661	153905662	3	1.99966	+	[score_CL=1.99966;score_E=2.68876;score_B=4.67348;score_UC=1.99966]
1	153905662	153905663	3	2.67922	+	[score_CL=14.1819;score_E=2.67922;score_B=16.8549;score_UC=2.67922]
1	153905663	153905664	3	2.6792	+	[score_CL=10.7635;score_E=2.6792;score_B=13.5089;score_UC=2.6792]
1	153905664	153905665	3	2.67922	+	[score_CL=13.8636;score_E=2.67922;score_B=16.6051;score_UC=2.67922]
1	153905665	153905666	3	2.67873	+	[score_CL=7.15187;score_E=2.67873;score_B=9.87208;score_UC=2.67873]
1	153906380	153906381	3	12.7721	+	[score_CL=12.7721;score_E=24.775;score_B=37.5471;score_UC=12.7721]
1	153906381	153906382	3	12.8242	+	[score_CL=12.8242;score_E=24.775;score_B=37.5992;score_UC=12.8242]
1	153906387	153906388	3	7.23302	+	[score_CL=7.23302;score_E=25.9657;score_B=31.6208;score_UC=7.23302]
1	153906392	153906393	3	0.326348	+	[score_CL=0.326348;score_E=31.0488;score_B=19.4943;score_UC=0.326348]
1	153906393	153906394	3	0.577181	+	[score_CL=0.577181;score_E=32.5198;score_B=20.1069;score_UC=0.577181]
1	153906394	153906395	3	0.859119	+	[score_CL=0.859119;score_E=29.988;score_B=20.4957;score_UC=0.859119]
1	153906436	153906437	3	1.52948	+	[score_CL=1.52948;score_E=45.5521;score_B=32.4073;score_UC=1.52948]
1	153906437	153906438	3	7.0942	+	[score_CL=7.0942;score_E=43.9186;score_B=40.3617;score_UC=7.0942]
1	153906438	153906439	3	7.44603	+	[score_CL=7.44603;score_E=42.06;score_B=40.7865;score_UC=7.44603]
1	153906443	153906444	3	5.61052	+	[score_CL=5.61052;score_E=45.3921;score_B=50.5973;score_UC=5.61052]
1	153906444	153906445	3	23.8607	+	[score_CL=23.8607;score_E=41.416;score_B=65.2763;score_UC=23.8607]
1	153906459	153906460	3	5.67914	+	[score_CL=5.67914;score_E=56.6347;score_B=62.3171;score_UC=5.67914]
1	153906460	153906461	3	39.7733	+	[score_CL=39.7733;score_E=61.9053;score_B=101.679;score_UC=39.7733]
1	153906461	153906462	3	25.796	+	[score_CL=25.796;score_E=63.1037;score_B=88.8997;score_UC=25.796]
1	153906462	153906463	3	11.1481	+	[score_CL=11.1481;score_E=63.5685;score_B=70.7858;score_UC=11.1481]
1	153906463	153906464	3	8.3625	+	[score_CL=8.3625;score_E=47.7801;score_B=47.6307;score_UC=8.3625]
1	153906474	153906475	3	16.6252	+	[score_CL=16.6252;score_E=51.1649;score_B=67.1833;score_UC=16.6252]
1	153906475	153906476	3	15.3854	+	[score_CL=15.3854;score_E=62.6812;score_B=78.0666;score_UC=15.3854]
1	153906476	153906477	3	36.3444	+	[score_CL=36.3444;score_E=58.2618;score_B=94.6062;score_UC=36.3444]
1	153906477	153906478	3	7.34044	+	[score_CL=7.34044;score_E=66.6835;score_B=74.0241;score_UC=7.34044]
1	153906478	153906479	3	16.6715	+	[score_CL=16.6715;score_E=45.1235;score_B=59.7763;score_UC=16.6715]
1	153906479	153906480	3	2.26345	+	[score_CL=2.26345;score_E=54.452;score_B=43.4054;score_UC=2.26345]
1	153906480	153906481	3	1.51504	+	[score_CL=1.51504;score_E=40.6623;score_B=28.2198;score_UC=1.51504]
1	153906484	153906485	3	4.39538	+	[score_CL=4.39538;score_E=44.8081;score_B=40.8961;score_UC=4.39538]
1	153906485	153906486	3	12.2773	+	[score_CL=12.2773;score_E=40.173;score_B=48.6558;score_UC=12.2773]
1	153906486	153906487	3	0.590802	+	[score_CL=0.590802;score_E=50.4667;score_B=36.622;score_UC=0.590802]
1	153906487	153906488	3	0.445282	+	[score_CL=0.445282;score_E=38.2206;score_B=25.1059;score_UC=0.445282]
1	153906492	153906493	3	10.6907	+	[score_CL=10.6907;score_E=41.3759;score_B=47.5349;score_UC=10.6907]
1	153906493	153906494	3	8.59592	+	[score_CL=8.59592;score_E=41.723;score_B=45.304;score_UC=8.59592]
1	153907018	153907019	3	1.36399	+	[score_CL=1.36399;score_E=37.1832;score_B=29.1895;score_UC=1.36399]
1	153907024	153907025	3	2.0123	+	[score_CL=2.0123;score_E=58.482;score_B=60.4012;score_UC=2.0123]
1	153907025	153907026	3	32.9745	+	[score_CL=32.9745;score_E=60.4662;score_B=93.4406;score_UC=32.9745]
1	153907026	153907027	3	21.6572	+	[score_CL=21.6572;score_E=73.1387;score_B=94.7959;score_UC=21.6572]
1	153907027	153907028	3	29.8903	+	[score_CL=29.8903;score_E=77.977;score_B=107.867;score_UC=29.8903]
1	153907028	153907029	3	25.6096	+	[score_CL=25.6096;score_E=70.2646;score_B=95.8742;score_UC=25.6096]
1	153907029	153907030	3	14.1319	+	[score_CL=14.1319;score_E=57.8581;score_B=71.9735;score_UC=14.1319]
1	153907048	153907049	3	29.3241	+	[score_CL=29.3241;score_E=55.3355;score_B=84.6596;score_UC=29.3241]
1	153907049	153907050	3	39.8139	+	[score_CL=39.8139;score_E=55.3278;score_B=95.1417;score_UC=39.8139]
1	153907055	153907056	3	0.0177174	+	[score_CL=0.0177174;score_E=49.5534;score_B=33.9565;score_UC=0.0177174]
1	153907056	153907057	3	3.7748	+	[score_CL=3.7748;score_E=44.1094;score_B=37.8206;score_UC=3.7748]
1	153907057	153907058	3	1.92838	+	[score_CL=1.92838;score_E=48.2576;score_B=36.0403;score_UC=1.92838]
1	153907064	153907065	3	0.529547	+	[score_CL=0.529547;score_E=41.6725;score_B=32.2421;score_UC=0.529547]
1	153907078	153907079	3	8.89366	+	[score_CL=8.89366;score_E=47.6469;score_B=49.7957;score_UC=8.89366]
1	153907079	153907080	3	5.3227	+	[score_CL=5.3227;score_E=52.0184;score_B=46.2596;score_UC=5.3227]
1	153907114	153907115	3	8.59669	+	[score_CL=8.59669;score_E=45.7001;score_B=49.0306;score_UC=8.59669]
1	153907115	153907116	3	2.92696	+	[score_CL=2.92696;score_E=53.8075;score_B=43.357;score_UC=2.92696]
1	153907133	153907134	3	4.77755	+	[score_CL=4.77755;score_E=62.8841;score_B=66.4233;score_UC=4.77755]
1	153907134	153907135	3	30.1481	+	[score_CL=30.1481;score_E=63.598;score_B=93.7461;score_UC=30.1481]
1	153907135	153907136	3	50.5598	+	[score_CL=50.5598;score_E=61.4098;score_B=111.97;score_UC=50.5598]
1	153907375	153907376	3	2.11002	+	[score_CL=2.11002;score_E=110.253;score_B=99.6614;score_UC=2.11002]
1	153907376	153907377	3	18.4627	+	[score_CL=18.4627;score_E=104.42;score_B=122.146;score_UC=18.4627]
1	153907377	153907378	3	11.9686	+	[score_CL=11.9686;score_E=108.518;score_B=116.458;score_UC=11.9686]
1	153907385	153907386	3	9.52754	+	[score_CL=9.52754;score_E=112.077;score_B=120.937;score_UC=9.52754]
1	153907386	153907387	3	27.3926	+	[score_CL=27.3926;score_E=114.804;score_B=142.193;score_UC=27.3926]
1	153907387	153907388	3	13.6513	+	[score_CL=13.6513;score_E=110.903;score_B=124.55;score_UC=13.6513]
1	153907392	153907393	3	0.502971	+	[score_CL=0.502971;score_E=112.244;score_B=113.22;score_UC=0.502971]
1	153907393	153907394	3	113.184	+	[score_CL=126.952;score_E=113.184;score_B=240.136;score_UC=113.184]
1	153907394	153907395	3	131.38	+	[score_CL=309.987;score_E=131.38;score_B=441.367;score_UC=131.38]
1	153907395	153907396	3	131.314	+	[score_CL=295.841;score_E=131.314;score_B=427.155;score_UC=131.314]
1	153907396	153907397	3	126.079	+	[score_CL=126.079;score_E=131.234;score_B=257.312;score_UC=126.079]
1	153907397	153907398	3	35.8766	+	[score_CL=35.8766;score_E=110.618;score_B=146.495;score_UC=35.8766]
1	153907401	153907402	3	29.8592	+	[score_CL=29.8592;score_E=111.402;score_B=141.262;score_UC=29.8592]
1	153907402	153907403	3	56.9216	+	[score_CL=56.9216;score_E=110.188;score_B=167.11;score_UC=56.9216]
1	153907444	153907445	3	14.9723	+	[score_CL=14.9723;score_E=76.1055;score_B=91.06;score_UC=14.9723]
1	153907450	153907451	3	20.1755	+	[score_CL=20.1755;score_E=73.4426;score_B=93.618;score_UC=20.1755]
1	153907476	153907477	3	62.1387	+	[score_CL=600.086;score_E=62.1387;score_B=662.225;score_UC=62.1387]
1	153907922	153907923	3	2.64903	+	[score_CL=2.64903;score_E=47.0471;score_B=37.7038;score_UC=2.64903]
1	153907923	153907924	3	2.56612	+	[score_CL=2.56612;score_E=47.8299;score_B=37.802;score_UC=2.56612]
1	153907997	153907998	3	53.9869	+	[score_CL=53.9869;score_E=57.6707;score_B=111.658;score_UC=53.9869]
1	153908171	153908172	3	199.979	+	[score_CL=199.979;score_E=708.396;score_B=908.375;score_UC=199.979]
1	153908174	153908175	3	98.3921	+	[score_CL=98.3921;score_E=708.396;score_B=806.788;score_UC=98.3921]
1	153908177	153908178	3	144.97	+	[score_CL=144.97;score_E=708.396;score_B=853.366;score_UC=144.97]
1	153908178	153908179	3	332.005	+	[score_CL=332.005;score_E=708.396;score_B=1040.4;score_UC=332.005]
1	153908179	153908180	3	226.568	+	[score_CL=226.568;score_E=708.396;score_B=934.965;score_UC=226.568]
1	153908180	153908181	3	708.396	+	[score_CL=708.396;score_E=708.396;score_B=1416.79;score_UC=708.396]
1	153908181	153908182	3	150.32	+	[score_CL=150.32;score_E=708.396;score_B=858.716;score_UC=150.32]
1	153908182	153908183	3	708.396	+	[score_CL=708.396;score_E=708.396;score_B=1416.79;score_UC=708.396]
1	153908183	153908184	3	708.396	+	[score_CL=708.396;score_E=708.396;score_B=1416.79;score_UC=708.396]
1	153908184	153908185	3	192.705	+	[score_CL=192.705;score_E=708.396;score_B=901.102;score_UC=192.705]
1	153908185	153908186	3	15.0808	+	[score_CL=15.0808;score_E=708.396;score_B=723.477;score_UC=15.0808]
1	153908187	153908188	3	17.5998	+	[score_CL=17.5998;score_E=708.396;score_B=725.996;score_UC=17.5998]
1	153908188	153908189	3	708.396	+	[score_CL=708.396;score_E=708.396;score_B=1416.79;score_UC=708.396]
1	153908189	153908190	3	708.396	+	[score_CL=708.396;score_E=708.396;score_B=1416.79;score_UC=708.396]
1	153908190	153908191	3	708.396	+	[score_CL=708.396;score_E=708.396;score_B=1416.79;score_UC=708.396]
1	153908191	153908192	3	645.942	+	[score_CL=645.942;score_E=708.396;score_B=1354.34;score_UC=645.942]
1	153908192	153908193	3	389.578	+	[score_CL=389.578;score_E=708.396;score_B=1097.97;score_UC=389.578]
1	153908193	153908194	3	568.78	+	[score_CL=568.78;score_E=708.396;score_B=1277.18;score_UC=568.78]
1	153908194	153908195	3	321.283	+	[score_CL=321.283;score_E=708.396;score_B=1029.68;score_UC=321.283]
1	153908198	153908199	3	708.396	+	[score_CL=708.396;score_E=708.396;score_B=1416.79;score_UC=708.396]
1	153908199	153908200	3	708.396	+	[score_CL=708.396;score_E=708.396;score_B=1416.79;score_UC=708.396]
1	153908200	153908201	3	194.227	+	[score_CL=194.227;score_E=708.396;score_B=902.623;score_UC=194.227]
1	153908201	153908202	3	403.968	+	[score_CL=403.968;score_E=708.396;score_B=1112.36;score_UC=403.968]
1	153908341	153908342	3	113.516	+	[score_CL=113.516;score_E=708.396;score_B=821.912;score_UC=113.516]
1	153908342	153908343	3	561.094	+	[score_CL=561.094;score_E=708.396;score_B=1269.49;score_UC=561.094]
1	153908344	153908345	3	70.7504	+	[score_CL=70.7504;score_E=708.396;score_B=779.147;score_UC=70.7504]
1	153908345	153908346	3	708.396	+	[score_CL=708.396;score_E=708.396;score_B=1416.79;score_UC=708.396]
1	153908346	153908347	3	708.396	+	[score_CL=708.396;score_E=708.396;score_B=1416.79;score_UC=708.396]
1	153908347	153908348	3	708.396	+	[score_CL=708.396;score_E=708.396;score_B=1416.79;score_UC=708.396]
1	153908348	153908349	3	708.396	+	[score_CL=708.396;score_E=708.396;score_B=1416.79;score_UC=708.396]
1	153908354	153908355	3	195.217	+	[score_CL=195.217;score_E=708.396;score_B=903.613;score_UC=195.217]
1	153908355	153908356	3	708.396	+	[score_CL=708.396;score_E=708.396;score_B=1416.79;score_UC=708.396]
1	153908356	153908357	3	708.396	+	[score_CL=708.396;score_E=708.396;score_B=1416.79;score_UC=708.396]
1	153908357	153908358	3	708.396	+	[score_CL=708.396;score_E=708.396;score_B=1416.79;score_UC=708.396]
1	153908358	153908359	3	317.691	+	[score_CL=317.691;score_E=708.396;score_B=1026.09;score_UC=317.691]
1	153908360	153908361	3	490.321	+	[score_CL=490.321;score_E=708.396;score_B=1198.72;score_UC=490.321]
1	153908361	153908362	3	349.558	+	[score_CL=349.558;score_E=708.396;score_B=1057.95;score_UC=349.558]
1	153908362	153908363	3	708.396	+	[score_CL=708.396;score_E=708.396;score_B=1416.79;score_UC=708.396]
1	153908363	153908364	3	387.721	+	[score_CL=387.721;score_E=708.396;score_B=1096.12;score_UC=387.721]
1	153908365	153908366	3	51.0439	+	[score_CL=51.0439;score_E=708.396;score_B=759.44;score_UC=51.0439]
1	153908366	153908367	3	708.396	+	[score_CL=708.396;score_E=708.396;score_B=1416.79;score_UC=708.396]
1	153908370	153908371	3	268.926	+	[score_CL=268.926;score_E=708.396;score_B=977.322;score_UC=268.926]
1	153908373	153908374	3	209.94	+	[score_CL=209.94;score_E=708.396;score_B=918.336;score_UC=209.94]
1	153908401	153908402	3	180.18	+	[score_CL=180.18;score_E=708.396;score_B=888.577;score_UC=180.18]
1	153908403	153908404	3	36.3605	+	[score_CL=36.3605;score_E=708.396;score_B=744.757;score_UC=36.3605]
1	153908418	153908419	3	108.672	+	[score_CL=108.672;score_E=708.396;score_B=817.068;score_UC=108.672]
1	153908423	153908424	3	11.1043	+	[score_CL=11.1043;score_E=708.396;score_B=719.501;score_UC=11.1043]
1	153908426	153908427	3	187.77	+	[score_CL=187.77;score_E=708.396;score_B=896.167;score_UC=187.77]
1	153908427	153908428	3	162.295	+	[score_CL=162.295;score_E=708.396;score_B=870.692;score_UC=162.295]
1	153908435	153908436	3	90.2843	+	[score_CL=90.2843;score_E=708.396;score_B=798.681;score_UC=90.2843]
1	153908751	153908752	3	106.823	+	[score_CL=106.823;score_E=419.653;score_B=526.475;score_UC=106.823]
1	153908752	153908753	3	12.2004	+	[score_CL=12.2004;score_E=449.146;score_B=461.346;score_UC=12.2004]
1	153908753	153908754	3	160.53	+	[score_CL=160.53;score_E=444.044;score_B=604.574;score_UC=160.53]
1	153908754	153908755	3	452.966	+	[score_CL=659.529;score_E=452.966;score_B=1112.49;score_UC=452.966]
1	153908755	153908756	3	434.318	+	[score_CL=496.294;score_E=434.318;score_B=930.612;score_UC=434.318]
1	153908757	153908758	3	81.2319	+	[score_CL=81.2319;score_E=418.77;score_B=500.002;score_UC=81.2319]
1	153908764	153908765	3	106.648	+	[score_CL=106.648;score_E=451.395;score_B=558.043;score_UC=106.648]
1	153908765	153908766	3	153.99	+	[score_CL=153.99;score_E=472.208;score_B=626.198;score_UC=153.99]
1	153908766	153908767	3	307.667	+	[score_CL=307.667;score_E=473.811;score_B=781.478;score_UC=307.667]
1	153908767	153908768	3	449.844	+	[score_CL=449.844;score_E=454.87;score_B=904.714;score_UC=449.844]
1	153908769	153908770	3	66.1888	+	[score_CL=66.1888;score_E=438.736;score_B=504.925;score_UC=66.1888]
1	153908772	153908773	3	240.472	+	[score_CL=240.472;score_E=463.734;score_B=704.206;score_UC=240.472]
1	153908773	153908774	3	45.9297	+	[score_CL=45.9297;score_E=477.605;score_B=523.535;score_UC=45.9297]
1	153908774	153908775	3	13.7183	+	[score_CL=13.7183;score_E=485.841;score_B=499.559;score_UC=13.7183]
1	153908775	153908776	3	220.16	+	[score_CL=220.16;score_E=481.745;score_B=701.905;score_UC=220.16]
1	153908776	153908777	3	51.2099	+	[score_CL=51.2099;score_E=468.126;score_B=519.336;score_UC=51.2099]
1	153908780	153908781	3	6.95867	+	[score_CL=6.95867;score_E=454.317;score_B=457.267;score_UC=6.95867]
1	153908895	153908896	3	4.28949	+	[score_CL=4.28949;score_E=677.41;score_B=675.051;score_UC=4.28949]
1	153908898	153908899	3	105.57	+	[score_CL=105.57;score_E=708.396;score_B=813.966;score_UC=105.57]
1	153908899	153908900	3	71.3763	+	[score_CL=71.3763;score_E=708.396;score_B=779.773;score_UC=71.3763]
1	153908900	153908901	3	52.635	+	[score_CL=52.635;score_E=708.396;score_B=761.031;score_UC=52.635]
1	153908901	153908902	3	25.0176	+	[score_CL=25.0176;score_E=708.396;score_B=733.414;score_UC=25.0176]
1	153908913	153908914	3	61.617	+	[score_CL=61.617;score_E=708.396;score_B=770.013;score_UC=61.617]
1	153908914	153908915	3	3.72254	+	[score_CL=3.72254;score_E=708.373;score_B=712.119;score_UC=3.72254]
1	153908918	153908919	3	85.2134	+	[score_CL=85.2134;score_E=708.396;score_B=793.61;score_UC=85.2134]
1	153908938	153908939	3	63.5922	+	[score_CL=63.5922;score_E=708.396;score_B=771.989;score_UC=63.5922]
1	153908988	153908989	3	517.035	+	[score_CL=517.035;score_E=708.396;score_B=1225.43;score_UC=517.035]
1	153908989	153908990	3	282.723	+	[score_CL=282.723;score_E=708.396;score_B=991.119;score_UC=282.723]
1	153908990	153908991	3	500.352	+	[score_CL=500.352;score_E=708.396;score_B=1208.75;score_UC=500.352]
1	153908991	153908992	3	526.763	+	[score_CL=526.763;score_E=708.396;score_B=1235.16;score_UC=526.763]
1	153908992	153908993	3	332.264	+	[score_CL=332.264;score_E=708.396;score_B=1040.66;score_UC=332.264]
1	153908993	153908994	3	708.396	+	[score_CL=708.396;score_E=708.396;score_B=1416.79;score_UC=708.396]
1	153908994	153908995	3	708.396	+	[score_CL=708.396;score_E=708.396;score_B=1416.79;score_UC=708.396]
1	153908995	153908996	3	322.084	+	[score_CL=322.084;score_E=708.396;score_B=1030.48;score_UC=322.084]
1	153908998	153908999	3	299.663	+	[score_CL=299.663;score_E=708.396;score_B=1008.06;score_UC=299.663]
1	153908999	153909000	3	406.951	+	[score_CL=406.951;score_E=708.396;score_B=1115.35;score_UC=406.951]
1	153909000	153909001	3	314.367	+	[score_CL=314.367;score_E=708.396;score_B=1022.76;score_UC=314.367]
1	153909001	153909002	3	93.3403	+	[score_CL=93.3403;score_E=708.396;score_B=801.737;score_UC=93.3403]
1	153909002	153909003	3	13.2987	+	[score_CL=13.2987;score_E=708.396;score_B=721.695;score_UC=13.2987]
1	153909052	153909053	3	59.5271	+	[score_CL=59.5271;score_E=708.396;score_B=767.924;score_UC=59.5271]
1	153909053	153909054	3	185.831	+	[score_CL=185.831;score_E=708.396;score_B=894.228;score_UC=185.831]
1	153909059	153909060	3	71.1854	+	[score_CL=71.1854;score_E=708.396;score_B=779.582;score_UC=71.1854]
1	153909060	153909061	3	708.396	+	[score_CL=708.396;score_E=708.396;score_B=1416.79;score_UC=708.396]
1	153909061	153909062	3	708.396	+	[score_CL=708.396;score_E=708.396;score_B=1416.79;score_UC=708.396]
1	153909062	153909063	3	537.977	+	[score_CL=537.977;score_E=708.396;score_B=1246.37;score_UC=537.977]
1	153909063	153909064	3	464.651	+	[score_CL=464.651;score_E=708.396;score_B=1173.05;score_UC=464.651]
1	153909071	153909072	3	535.282	+	[score_CL=535.282;score_E=708.396;score_B=1243.68;score_UC=535.282]
1	153909072	153909073	3	208.524	+	[score_CL=208.524;score_E=708.396;score_B=916.92;score_UC=208.524]
1	153909180	153909181	3	708.396	+	[score_CL=708.396;score_E=708.396;score_B=1416.79;score_UC=708.396]
1	153909181	153909182	3	708.396	+	[score_CL=708.396;score_E=708.396;score_B=1416.79;score_UC=708.396]
1	153909182	153909183	3	75.0518	+	[score_CL=75.0518;score_E=708.396;score_B=783.448;score_UC=75.0518]
1	153909190	153909191	3	78.2304	+	[score_CL=78.2304;score_E=708.396;score_B=786.627;score_UC=78.2304]
1	153909328	153909329	3	364.734	+	[score_CL=364.734;score_E=708.396;score_B=1073.13;score_UC=364.734]
1	153909329	153909330	3	708.396	+	[score_CL=708.396;score_E=708.396;score_B=1416.79;score_UC=708.396]
1	153909330	153909331	3	393.956	+	[score_CL=393.956;score_E=708.396;score_B=1102.35;score_UC=393.956]
1	153909356	153909357	3	300.058	+	[score_CL=300.058;score_E=708.396;score_B=1008.45;score_UC=300.058]
1	153909357	153909358	3	708.396	+	[score_CL=708.396;score_E=708.396;score_B=1416.79;score_UC=708.396]
1	153909358	153909359	3	708.396	+	[score_CL=708.396;score_E=708.396;score_B=1416.79;score_UC=708.396]
1	153909359	153909360	3	708.396	+	[score_CL=708.396;score_E=708.396;score_B=1416.79;score_UC=708.396]
1	153909360	153909361	3	708.396	+	[score_CL=708.396;score_E=708.396;score_B=1416.79;score_UC=708.396]
1	153909361	153909362	3	260.885	+	[score_CL=260.885;score_E=708.396;score_B=969.282;score_UC=260.885]
1	153909365	153909366	3	459.85	+	[score_CL=459.85;score_E=708.396;score_B=1168.25;score_UC=459.85]
1	153909372	153909373	3	281.817	+	[score_CL=281.817;score_E=708.396;score_B=990.213;score_UC=281.817]
1	153909375	153909376	3	708.396	+	[score_CL=708.396;score_E=708.396;score_B=1416.79;score_UC=708.396]
1	153909376	153909377	3	708.396	+	[score_CL=708.396;score_E=708.396;score_B=1416.79;score_UC=708.396]
1	153909384	153909385	3	451.062	+	[score_CL=451.062;score_E=708.396;score_B=1159.46;score_UC=451.062]
1	153909385	153909386	3	708.396	+	[score_CL=708.396;score_E=708.396;score_B=1416.79;score_UC=708.396]
1	153909386	153909387	3	708.396	+	[score_CL=708.396;score_E=708.396;score_B=1416.79;score_UC=708.396]
1	153909387	153909388	3	708.396	+	[score_CL=708.396;score_E=708.396;score_B=1416.79;score_UC=708.396]
1	153909459	153909460	3	126.739	+	[score_CL=126.739;score_E=708.396;score_B=835.135;score_UC=126.739]
1	153909460	153909461	3	297.351	+	[score_CL=297.351;score_E=708.396;score_B=1005.75;score_UC=297.351]
1	153909566	153909567	3	113.016	+	[score_CL=113.016;score_E=708.396;score_B=821.412;score_UC=113.016]
1	153909567	153909568	3	214.686	+	[score_CL=214.686;score_E=708.396;score_B=923.082;score_UC=214.686]
1	153909568	153909569	3	429.281	+	[score_CL=429.281;score_E=708.396;score_B=1137.68;score_UC=429.281]
1	153909569	153909570	3	318.969	+	[score_CL=318.969;score_E=708.396;score_B=1027.37;score_UC=318.969]
1	153909570	153909571	3	216.747	+	[score_CL=216.747;score_E=708.396;score_B=925.144;score_UC=216.747]
1	153909571	153909572	3	708.396	+	[score_CL=708.396;score_E=708.396;score_B=1416.79;score_UC=708.396]
1	153909572	153909573	3	708.396	+	[score_CL=708.396;score_E=708.396;score_B=1416.79;score_UC=708.396]
1	153909573	153909574	3	708.396	+	[score_CL=708.396;score_E=708.396;score_B=1416.79;score_UC=708.396]
1	153909574	153909575	3	708.396	+	[score_CL=708.396;score_E=708.396;score_B=1416.79;score_UC=708.396]
1	153909575	153909576	3	218.253	+	[score_CL=218.253;score_E=708.396;score_B=926.649;score_UC=218.253]
1	153909577	153909578	3	708.396	+	[score_CL=708.396;score_E=708.396;score_B=1416.79;score_UC=708.396]
1	153909578	153909579	3	708.396	+	[score_CL=708.396;score_E=708.396;score_B=1416.79;score_UC=708.396]
1	153909579	153909580	3	708.396	+	[score_CL=708.396;score_E=708.396;score_B=1416.79;score_UC=708.396]
1	153909582	153909583	3	133.61	+	[score_CL=133.61;score_E=708.396;score_B=842.007;score_UC=133.61]
1	153909583	153909584	3	357.727	+	[score_CL=357.727;score_E=708.396;score_B=1066.12;score_UC=357.727]
1	153909586	153909587	3	305.392	+	[score_CL=305.392;score_E=708.396;score_B=1013.79;score_UC=305.392]
1	153909587	153909588	3	293.606	+	[score_CL=293.606;score_E=708.396;score_B=1002;score_UC=293.606]
1	153909588	153909589	3	191.059	+	[score_CL=191.059;score_E=708.396;score_B=899.456;score_UC=191.059]
1	153909589	153909590	3	59.1906	+	[score_CL=59.1906;score_E=708.396;score_B=767.587;score_UC=59.1906]
1	153909591	153909592	3	279.414	+	[score_CL=279.414;score_E=708.396;score_B=987.811;score_UC=279.414]
1	153909592	153909593	3	377.706	+	[score_CL=377.706;score_E=708.396;score_B=1086.1;score_UC=377.706]
1	153909596	153909597	3	263.255	+	[score_CL=263.255;score_E=708.396;score_B=971.651;score_UC=263.255]
1	153909597	153909598	3	48.9801	+	[score_CL=48.9801;score_E=708.396;score_B=757.376;score_UC=48.9801]
1	153909607	153909608	3	36.737	+	[score_CL=36.737;score_E=708.396;score_B=745.133;score_UC=36.737]
1	153909608	153909609	3	62.2194	+	[score_CL=62.2194;score_E=708.396;score_B=770.616;score_UC=62.2194]
1	153909609	153909610	3	159.716	+	[score_CL=159.716;score_E=708.396;score_B=868.113;score_UC=159.716]
1	153909619	153909620	3	145.57	+	[score_CL=145.57;score_E=708.396;score_B=853.967;score_UC=145.57]
1	153910310	153910311	3	1.83919	+	[score_CL=1.83919;score_E=48.4279;score_B=36.5411;score_UC=1.83919]
1	153910311	153910312	3	2.596	+	[score_CL=2.596;score_E=46.4117;score_B=37.3135;score_UC=2.596]
1	153910312	153910313	3	0.215209	+	[score_CL=0.215209;score_E=50.0594;score_B=34.8851;score_UC=0.215209]
1	153910475	153910476	3	0.53792	+	[score_CL=0.53792;score_E=56.5843;score_B=41.9033;score_UC=0.53792]
1	153910476	153910477	3	1.84192	+	[score_CL=1.84192;score_E=51.6487;score_B=43.2348;score_UC=1.84192]
1	153910630	153910631	3	0.0880489	+	[score_CL=0.0880489;score_E=105.329;score_B=89.9073;score_UC=0.0880489]
1	153910631	153910632	3	2.89212	+	[score_CL=2.89212;score_E=106.136;score_B=94.9654;score_UC=2.89212]
1	153910632	153910633	3	4.82723	+	[score_CL=4.82723;score_E=107.704;score_B=98.358;score_UC=4.82723]
1	153910633	153910634	3	5.45735	+	[score_CL=5.45735;score_E=103.763;score_B=99.1297;score_UC=5.45735]
1	153910635	153910636	3	6.42258	+	[score_CL=6.42258;score_E=110.806;score_B=107.292;score_UC=6.42258]
1	153910636	153910637	3	11.5277	+	[score_CL=11.5277;score_E=126.079;score_B=136.955;score_UC=11.5277]
1	153910637	153910638	3	30.5422	+	[score_CL=30.5422;score_E=131.318;score_B=161.86;score_UC=30.5422]
1	153910638	153910639	3	32.5223	+	[score_CL=32.5223;score_E=131.443;score_B=163.965;score_UC=32.5223]
1	153910639	153910640	3	12.8372	+	[score_CL=12.8372;score_E=118.982;score_B=131.819;score_UC=12.8372]
1	153910674	153910675	3	0.937647	+	[score_CL=0.937647;score_E=88.4141;score_B=79.6689;score_UC=0.937647]
1	153910871	153910872	3	6.75305	+	[score_CL=6.75305;score_E=101.245;score_B=98.391;score_UC=6.75305]
1	153910872	153910873	3	12.7161	+	[score_CL=12.7161;score_E=95.2497;score_B=104.518;score_UC=12.7161]
1	153910876	153910877	3	2.87754	+	[score_CL=2.87754;score_E=92.95;score_B=84.1016;score_UC=2.87754]
1	153910877	153910878	3	2.58522	+	[score_CL=2.58522;score_E=95.017;score_B=83.9156;score_UC=2.58522]
1	153910878	153910879	3	0.404544	+	[score_CL=0.404544;score_E=96.2728;score_B=81.3864;score_UC=0.404544]
1	153910883	153910884	3	5.61063	+	[score_CL=5.61063;score_E=94.0513;score_B=90.0277;score_UC=5.61063]
1	153910884	153910885	3	4.44475	+	[score_CL=4.44475;score_E=96.0438;score_B=88.8194;score_UC=4.44475]
1	153910886	153910887	3	4.67311	+	[score_CL=4.67311;score_E=99.329;score_B=92.3307;score_UC=4.67311]
1	153910887	153910888	3	9.04348	+	[score_CL=9.04348;score_E=107.416;score_B=104.845;score_UC=9.04348]
1	153910888	153910889	3	13.633	+	[score_CL=13.633;score_E=100.772;score_B=108.978;score_UC=13.633]
1	153910889	153910890	3	2.72145	+	[score_CL=2.72145;score_E=105.07;score_B=94.2678;score_UC=2.72145]
1	153910911	153910912	3	7.80664	+	[score_CL=7.80664;score_E=80.8744;score_B=85.495;score_UC=7.80664]
1	153911119	153911120	3	5.3498	+	[score_CL=5.3498;score_E=27.3658;score_B=30.7666;score_UC=5.3498]
1	153911120	153911121	3	8.04783	+	[score_CL=8.04783;score_E=27.3334;score_B=33.5351;score_UC=8.04783]
1	153911246	153911247	3	8.18843	+	[score_CL=8.18843;score_E=55.9778;score_B=55.9955;score_UC=8.18843]
1	153911247	153911248	3	11.6047	+	[score_CL=11.6047;score_E=52.3518;score_B=59.2495;score_UC=11.6047]
1	153911622	153911623	3	3.68628	+	[score_CL=3.68628;score_E=83.5364;score_B=74.5061;score_UC=3.68628]
1	153911623	153911624	3	13.2253	+	[score_CL=13.2253;score_E=83.349;score_B=89.8919;score_UC=13.2253]
1	153911624	153911625	3	11.1055	+	[score_CL=11.1055;score_E=90.7969;score_B=91.2666;score_UC=11.1055]
1	153911625	153911626	3	8.89633	+	[score_CL=8.89633;score_E=95.3448;score_B=91.3731;score_UC=8.89633]
1	153911626	153911627	3	15.3878	+	[score_CL=15.3878;score_E=81.3895;score_B=92.3843;score_UC=15.3878]
1	153911627	153911628	3	3.55241	+	[score_CL=3.55241;score_E=86.2335;score_B=77.1488;score_UC=3.55241]
1	153911631	153911632	3	3.89918	+	[score_CL=3.89918;score_E=70.9427;score_B=66.1855;score_UC=3.89918]
1	153911632	153911633	3	1.33128	+	[score_CL=1.33128;score_E=77.0268;score_B=63.6585;score_UC=1.33128]
1	153911635	153911636	3	8.35627	+	[score_CL=8.35627;score_E=73.7811;score_B=75.3576;score_UC=8.35627]
1	153911636	153911637	3	3.93281	+	[score_CL=3.93281;score_E=79.8177;score_B=70.9268;score_UC=3.93281]
1	153912806	153912807	3	3.56021	+	[score_CL=3.56021;score_E=45.4999;score_B=41.5055;score_UC=3.56021]
1	153912809	153912810	3	6.50318	+	[score_CL=6.50318;score_E=52.03;score_B=48.9095;score_UC=6.50318]
1	153912810	153912811	3	6.50318	+	[score_CL=6.50318;score_E=52.0046;score_B=48.8841;score_UC=6.50318]
1	153913081	153913082	3	4.018	+	[score_CL=4.018;score_E=79.9554;score_B=72.0577;score_UC=4.018]
1	153913082	153913083	3	18.2493	+	[score_CL=18.2493;score_E=72.9265;score_B=89.1607;score_UC=18.2493]
1	153913083	153913084	3	8.26291	+	[score_CL=8.26291;score_E=80.7988;score_B=79.2246;score_UC=8.26291]
1	153913084	153913085	3	1.97301	+	[score_CL=1.97301;score_E=72.4112;score_B=60.1275;score_UC=1.97301]
1	153913087	153913088	3	1.24925	+	[score_CL=1.24925;score_E=66.3455;score_B=53.4594;score_UC=1.24925]
1	153913088	153913089	3	1.99807	+	[score_CL=1.99807;score_E=73.4915;score_B=59.1864;score_UC=1.99807]
1	153913089	153913090	3	7.02724	+	[score_CL=7.02724;score_E=63.21;score_B=64.2133;score_UC=7.02724]
1	153913535	153913536	3	1.65883	+	[score_CL=1.65883;score_E=58.5944;score_B=45.62;score_UC=1.65883]
1	153913536	153913537	3	5.12129	+	[score_CL=5.12129;score_E=63.4406;score_B=55.4886;score_UC=5.12129]
1	153913537	153913538	3	11.0375	+	[score_CL=11.0375;score_E=61.9991;score_B=63.2891;score_UC=11.0375]
1	153913538	153913539	3	7.24019	+	[score_CL=7.24019;score_E=63.3635;score_B=58.9083;score_UC=7.24019]
1	153913539	153913540	3	2.5494	+	[score_CL=2.5494;score_E=59.5297;score_B=48.3507;score_UC=2.5494]
1	153913542	153913543	3	14.8163	+	[score_CL=14.8163;score_E=64.0724;score_B=77.1528;score_UC=14.8163]
1	153913543	153913544	3	14.9452	+	[score_CL=14.9452;score_E=63.8102;score_B=77.131;score_UC=14.9452]
1	153954793	153954794	3	1.86261	+	[score_CL=1.86261;score_E=65.0893;score_B=53.0096;score_UC=1.86261]
1	153954794	153954795	3	16.4201	+	[score_CL=16.4201;score_E=60.309;score_B=74.6729;score_UC=16.4201]
1	153954795	153954796	3	12.4964	+	[score_CL=12.4964;score_E=62.3184;score_B=70.9891;score_UC=12.4964]
1	153954797	153954798	3	1.32671	+	[score_CL=1.32671;score_E=46.855;score_B=38.1969;score_UC=1.32671]
1	153954938	153954939	3	24.746	+	[score_CL=24.746;score_E=67.7974;score_B=92.5432;score_UC=24.746]
1	153954939	153954940	3	13.6855	+	[score_CL=13.6855;score_E=88.9301;score_B=99.987;score_UC=13.6855]
1	153954940	153954941	3	15.6182	+	[score_CL=15.6182;score_E=75.3218;score_B=84.8959;score_UC=15.6182]
1	153954941	153954942	3	7.55666	+	[score_CL=7.55666;score_E=90.2806;score_B=95.3679;score_UC=7.55666]
1	153954942	153954943	3	32.2174	+	[score_CL=32.2174;score_E=73.0566;score_B=105.274;score_UC=32.2174]
1	153954943	153954944	3	11.4654	+	[score_CL=11.4654;score_E=84.7553;score_B=96.1551;score_UC=11.4654]
1	153954944	153954945	3	11.5278	+	[score_CL=11.5278;score_E=77.0937;score_B=78.3799;score_UC=11.5278]
1	153954945	153954946	3	11.6587	+	[score_CL=11.6587;score_E=85.7821;score_B=89.0678;score_UC=11.6587]
1	153954946	153954947	3	22.0669	+	[score_CL=22.0669;score_E=81.2098;score_B=102.724;score_UC=22.0669]
1	153954947	153954948	3	15.6823	+	[score_CL=15.6823;score_E=90.5027;score_B=103.002;score_UC=15.6823]
1	153954948	153954949	3	17.5616	+	[score_CL=17.5616;score_E=75.673;score_B=89.386;score_UC=17.5616]
1	153954949	153954950	3	6.24926	+	[score_CL=6.24926;score_E=71.3843;score_B=67.7618;score_UC=6.24926]
1	153954953	153954954	3	10.4361	+	[score_CL=10.4361;score_E=73.854;score_B=81.0324;score_UC=10.4361]
1	153954954	153954955	3	23.1536	+	[score_CL=23.1536;score_E=66.3093;score_B=89.4493;score_UC=23.1536]
1	153954955	153954956	3	2.48096	+	[score_CL=2.48096;score_E=77.5493;score_B=68.5031;score_UC=2.48096]
1	153954956	153954957	3	2.94237	+	[score_CL=2.94237;score_E=62.8092;score_B=49.4686;score_UC=2.94237]
1	153954957	153954958	3	4.11469	+	[score_CL=4.11469;score_E=56.3913;score_B=50.4175;score_UC=4.11469]
1	153954960	153954961	3	1.57648	+	[score_CL=1.57648;score_E=53.4601;score_B=45.0554;score_UC=1.57648]
1	153954983	153954984	3	0.260407	+	[score_CL=0.260407;score_E=58.3313;score_B=43.0722;score_UC=0.260407]
1	153954984	153954985	3	5.31581	+	[score_CL=5.31581;score_E=60.6545;score_B=54.0992;score_UC=5.31581]
1	153954985	153954986	3	10.8856	+	[score_CL=10.8856;score_E=59.5912;score_B=60.6615;score_UC=10.8856]
1	153954986	153954987	3	6.3092	+	[score_CL=6.3092;score_E=60.8774;score_B=55.2195;score_UC=6.3092]
1	153954987	153954988	3	1.77908	+	[score_CL=1.77908;score_E=58.6105;score_B=44.6374;score_UC=1.77908]
1	153954988	153954989	3	0.5567	+	[score_CL=0.5567;score_E=55.8294;score_B=38.8235;score_UC=0.5567]
1	153954989	153954990	3	0.483174	+	[score_CL=0.483174;score_E=50.4224;score_B=37.5565;score_UC=0.483174]
1	153960159	153960160	3	1.16002	+	[score_CL=1.16002;score_E=46.6637;score_B=43.4675;score_UC=1.16002]
1	153960160	153960161	3	23.3294	+	[score_CL=23.3294;score_E=43.8893;score_B=67.2186;score_UC=23.3294]
1	153960161	153960162	3	31.4735	+	[score_CL=31.4735;score_E=43.89;score_B=75.3636;score_UC=31.4735]
1	153960162	153960163	3	19.087	+	[score_CL=19.087;score_E=43.8901;score_B=62.9771;score_UC=19.087]
1	153960163	153960164	3	19.8686	+	[score_CL=19.8686;score_E=43.8826;score_B=63.7511;score_UC=19.8686]
1	155180944	155180945	3	12.6352	+	[score_CL=12.6352;score_E=39.9969;score_B=49.0737;score_UC=12.6352]
1	155180945	155180946	3	7.85022	+	[score_CL=7.85022;score_E=54.5338;score_B=54.9368;score_UC=7.85022]
1	155180946	155180947	3	15.9381	+	[score_CL=15.9381;score_E=52.0897;score_B=62.3136;score_UC=15.9381]
1	155180947	155180948	3	12.0012	+	[score_CL=12.0012;score_E=55.3245;score_B=67.2965;score_UC=12.0012]
1	155180948	155180949	3	23.3702	+	[score_CL=23.3702;score_E=46.7253;score_B=70.0856;score_UC=23.3702]
1	155180949	155180950	3	2.37486	+	[score_CL=2.37486;score_E=50.3579;score_B=47.1096;score_UC=2.37486]
1	155198853	155198854	3	2.18773	+	[score_CL=2.18773;score_E=26.3836;score_B=21.4303;score_UC=2.18773]
1	155198854	155198855	3	0.639499	+	[score_CL=0.639499;score_E=27.5705;score_B=19.8446;score_UC=0.639499]
1	155202382	155202383	3	0.927472	+	[score_CL=0.927472;score_E=47.5811;score_B=38.28;score_UC=0.927472]
1	155202483	155202484	3	3.14329	+	[score_CL=3.14329;score_E=39.6121;score_B=34.7559;score_UC=3.14329]
1	155202631	155202632	3	2.15708	+	[score_CL=2.15708;score_E=29.4005;score_B=23.4073;score_UC=2.15708]
1	155202632	155202633	3	3.54615	+	[score_CL=3.54615;score_E=28.5343;score_B=24.7513;score_UC=3.54615]
1	155202768	155202769	3	0.301356	+	[score_CL=0.301356;score_E=38.6949;score_B=23.9241;score_UC=0.301356]
1	155202769	155202770	3	2.51676	+	[score_CL=2.51676;score_E=37.2475;score_B=26.5179;score_UC=2.51676]
1	155202770	155202771	3	2.81897	+	[score_CL=2.81897;score_E=35.3884;score_B=26.7628;score_UC=2.81897]
1	155203683	155203684	3	0.0425772	+	[score_CL=0.0425772;score_E=42.1294;score_B=30.7096;score_UC=0.0425772]
1	155585568	155585569	3	3.20432	+	[score_CL=3.20432;score_E=15.6635;score_B=18.818;score_UC=3.20432]
1	155585569	155585570	3	6.34921	+	[score_CL=6.34921;score_E=15.6267;score_B=21.9538;score_UC=6.34921]
1	155585570	155585571	3	10.178	+	[score_CL=10.178;score_E=15.6226;score_B=25.7632;score_UC=10.178]
1	155585571	155585572	3	3.24296	+	[score_CL=3.24296;score_E=15.6214;score_B=18.7093;score_UC=3.24296]
1	155587961	155587962	3	0.217084	+	[score_CL=0.217084;score_E=23.0117;score_B=16.5657;score_UC=0.217084]
1	155587968	155587969	3	1.50913	+	[score_CL=1.50913;score_E=22.9799;score_B=18.2685;score_UC=1.50913]
1	155587969	155587970	3	1.52981	+	[score_CL=1.52981;score_E=22.9321;score_B=17.6537;score_UC=1.52981]
1	155663655	155663656	3	0.756355	+	[score_CL=0.756355;score_E=28.7571;score_B=20.0821;score_UC=0.756355]
1	155663656	155663657	3	1.74163	+	[score_CL=1.74163;score_E=27.4969;score_B=21.091;score_UC=1.74163]
1	155669365	155669366	3	0.335181	+	[score_CL=0.335181;score_E=28.1567;score_B=18.8372;score_UC=0.335181]
1	155669366	155669367	3	1.11929	+	[score_CL=1.11929;score_E=26.7478;score_B=19.5282;score_UC=1.11929]
1	155687598	155687599	3	0.809181	+	[score_CL=0.809181;score_E=10.4491;score_B=6.14592;score_UC=0.809181]
1	155687784	155687785	3	4.67043	+	[score_CL=4.67043;score_E=23.8315;score_B=24.7758;score_UC=4.67043]
1	155687785	155687786	3	2.79005	+	[score_CL=2.79005;score_E=23.942;score_B=22.9254;score_UC=2.79005]
1	155688172	155688173	3	4.40229	+	[score_CL=4.40229;score_E=72.5808;score_B=65.0373;score_UC=4.40229]
1	155688173	155688174	3	10.249	+	[score_CL=10.249;score_E=85.0362;score_B=85.6258;score_UC=10.249]
1	155688174	155688175	3	20.2278	+	[score_CL=20.2278;score_E=82.2693;score_B=100.767;score_UC=20.2278]
1	155688175	155688176	3	11.1667	+	[score_CL=11.1667;score_E=85.8149;score_B=88.0816;score_UC=11.1667]
1	155688176	155688177	3	6.14296	+	[score_CL=6.14296;score_E=72.204;score_B=68.1321;score_UC=6.14296]
1	155688250	155688251	3	2.27107	+	[score_CL=2.27107;score_E=47.0981;score_B=35.5729;score_UC=2.27107]
1	155688251	155688252	3	4.01509	+	[score_CL=4.01509;score_E=44.9253;score_B=37.0568;score_UC=4.01509]
1	155688252	155688253	3	2.2421	+	[score_CL=2.2421;score_E=46.5107;score_B=34.9251;score_UC=2.2421]
1	155689003	155689004	3	0.135303	+	[score_CL=0.135303;score_E=89.0035;score_B=74.4407;score_UC=0.135303]
1	155689004	155689005	3	0.935459	+	[score_CL=0.935459;score_E=85.2188;score_B=75.1423;score_UC=0.935459]
1	155689011	155689012	3	0.669587	+	[score_CL=0.669587;score_E=88.4908;score_B=74.008;score_UC=0.669587]
1	155689012	155689013	3	0.977037	+	[score_CL=0.977037;score_E=93.445;score_B=77.1766;score_UC=0.977037]
1	155689013	155689014	3	4.31342	+	[score_CL=4.31342;score_E=100.586;score_B=91.5653;score_UC=4.31342]
1	155689014	155689015	3	15.3072	+	[score_CL=15.3072;score_E=97.2273;score_B=107.44;score_UC=15.3072]
1	155689015	155689016	3	10.491	+	[score_CL=10.491;score_E=109.551;score_B=108.781;score_UC=10.491]
1	155689016	155689017	3	12.037	+	[score_CL=12.037;score_E=95.5708;score_B=100.308;score_UC=12.037]
1	155689017	155689018	3	3.01954	+	[score_CL=3.01954;score_E=96.5395;score_B=85.9939;score_UC=3.01954]
1	155689026	155689027	3	0.557298	+	[score_CL=0.557298;score_E=90.7665;score_B=75.9744;score_UC=0.557298]
1	155689027	155689028	3	6.8396	+	[score_CL=6.8396;score_E=85.0636;score_B=82.4031;score_UC=6.8396]
1	155689028	155689029	3	4.73639	+	[score_CL=4.73639;score_E=86.7915;score_B=79.9927;score_UC=4.73639]
1	155689030	155689031	3	11.5121	+	[score_CL=11.5121;score_E=80.1962;score_B=90.164;score_UC=11.5121]
1	155689031	155689032	3	1.72625	+	[score_CL=1.72625;score_E=101.765;score_B=83.6578;score_UC=1.72625]
1	155689032	155689033	3	5.21876	+	[score_CL=5.21876;score_E=79.5778;score_B=77.1753;score_UC=5.21876]
1	155689035	155689036	3	4.67446	+	[score_CL=4.67446;score_E=88.841;score_B=81.8381;score_UC=4.67446]
1	155689036	155689037	3	11.0856	+	[score_CL=11.0856;score_E=89.7254;score_B=91.2749;score_UC=11.0856]
1	155689037	155689038	3	8.75162	+	[score_CL=8.75162;score_E=87.0802;score_B=88.1914;score_UC=8.75162]
1	155689040	155689041	3	0.354269	+	[score_CL=0.354269;score_E=87.7591;score_B=72.6192;score_UC=0.354269]
1	155689041	155689042	3	8.38745	+	[score_CL=8.38745;score_E=75.3315;score_B=80.2412;score_UC=8.38745]
1	155689050	155689051	3	4.43275	+	[score_CL=4.43275;score_E=71.9315;score_B=68.7827;score_UC=4.43275]
1	155689051	155689052	3	0.375736	+	[score_CL=0.375736;score_E=79.3706;score_B=64.3113;score_UC=0.375736]
1	155689160	155689161	3	1.93626	+	[score_CL=1.93626;score_E=55.0846;score_B=45.3972;score_UC=1.93626]
1	155689161	155689162	3	1.57429	+	[score_CL=1.57429;score_E=57.7927;score_B=45.1342;score_UC=1.57429]
1	155689166	155689167	3	12.7203	+	[score_CL=12.7203;score_E=64.4114;score_B=73.4598;score_UC=12.7203]
1	155689167	155689168	3	11.6212	+	[score_CL=11.6212;score_E=70.1123;score_B=72.8012;score_UC=11.6212]
1	155689168	155689169	3	4.52675	+	[score_CL=4.52675;score_E=66.4089;score_B=58.4647;score_UC=4.52675]
1	155689188	155689189	3	0.480983	+	[score_CL=0.480983;score_E=60.5867;score_B=45.7477;score_UC=0.480983]
1	155689189	155689190	3	3.33571	+	[score_CL=3.33571;score_E=55.3157;score_B=48.535;score_UC=3.33571]
1	155689190	155689191	3	1.14944	+	[score_CL=1.14944;score_E=59.8885;score_B=46.2505;score_UC=1.14944]
1	155690437	155690438	3	0.774685	+	[score_CL=0.774685;score_E=76.3474;score_B=61.9839;score_UC=0.774685]
1	155690438	155690439	3	3.80177	+	[score_CL=3.80177;score_E=86.4462;score_B=76.5456;score_UC=3.80177]
1	155690439	155690440	3	15.1935	+	[score_CL=15.1935;score_E=87.1892;score_B=97.5685;score_UC=15.1935]
1	155690440	155690441	3	15.0909	+	[score_CL=15.0909;score_E=91.4132;score_B=99.9092;score_UC=15.0909]
1	155690441	155690442	3	8.00062	+	[score_CL=8.00062;score_E=94.4171;score_B=88.6652;score_UC=8.00062]
1	155690442	155690443	3	11.0191	+	[score_CL=11.0191;score_E=82.6875;score_B=83.2946;score_UC=11.0191]
1	155690443	155690444	3	6.56709	+	[score_CL=6.56709;score_E=84.8302;score_B=76.8368;score_UC=6.56709]
1	155690444	155690445	3	5.35371	+	[score_CL=5.35371;score_E=76.7614;score_B=69.6649;score_UC=5.35371]
1	155690445	155690446	3	1.37218	+	[score_CL=1.37218;score_E=81.0245;score_B=63.8457;score_UC=1.37218]
1	155690446	155690447	3	1.54083	+	[score_CL=1.54083;score_E=75.4527;score_B=60.5179;score_UC=1.54083]
1	155690447	155690448	3	1.94429	+	[score_CL=1.94429;score_E=73.4101;score_B=60.797;score_UC=1.94429]
1	155690448	155690449	3	1.7193	+	[score_CL=1.7193;score_E=75.3627;score_B=60.5127;score_UC=1.7193]
1	155690449	155690450	3	1.7052	+	[score_CL=1.7052;score_E=75.0896;score_B=60.2921;score_UC=1.7052]
1	155690450	155690451	3	1.86331	+	[score_CL=1.86331;score_E=75.2334;score_B=60.5713;score_UC=1.86331]
1	155690451	155690452	3	2.2992	+	[score_CL=2.2992;score_E=76.9506;score_B=62.6113;score_UC=2.2992]
1	155690452	155690453	3	4.22724	+	[score_CL=4.22724;score_E=88.8106;score_B=78.9149;score_UC=4.22724]
1	155690453	155690454	3	18.6259	+	[score_CL=18.6259;score_E=87.4443;score_B=104.211;score_UC=18.6259]
1	155690454	155690455	3	16.7435	+	[score_CL=16.7435;score_E=86.5686;score_B=101.791;score_UC=16.7435]
1	155690455	155690456	3	1.99822	+	[score_CL=1.99822;score_E=89.667;score_B=74.2646;score_UC=1.99822]
1	155690456	155690457	3	2.37228	+	[score_CL=2.37228;score_E=72.3275;score_B=59.8656;score_UC=2.37228]
1	155690457	155690458	3	2.16069	+	[score_CL=2.16069;score_E=69.9539;score_B=59.2993;score_UC=2.16069]
1	155690462	155690463	3	5.70473	+	[score_CL=5.70473;score_E=70.4161;score_B=65.7122;score_UC=5.70473]
1	155690463	155690464	3	5.91437	+	[score_CL=5.91437;score_E=74.8796;score_B=66.1699;score_UC=5.91437]
1	155690464	155690465	3	4.94803	+	[score_CL=4.94803;score_E=73.6205;score_B=63.9489;score_UC=4.94803]
1	155690465	155690466	3	3.36755	+	[score_CL=3.36755;score_E=74.0481;score_B=60.7154;score_UC=3.36755]
1	155690466	155690467	3	3.16893	+	[score_CL=3.16893;score_E=72.5136;score_B=58.9896;score_UC=3.16893]
1	155690467	155690468	3	3.50119	+	[score_CL=3.50119;score_E=75.8783;score_B=62.7396;score_UC=3.50119]
1	155690468	155690469	3	7.63755	+	[score_CL=7.63755;score_E=69.2838;score_B=66.4625;score_UC=7.63755]
1	155690469	155690470	3	3.90469	+	[score_CL=3.90469;score_E=70.7;score_B=62.1869;score_UC=3.90469]
1	155951299	155951300	3	5.60907	+	[score_CL=5.60907;score_E=39.6673;score_B=40.9126;score_UC=5.60907]
1	155951300	155951301	3	13.9559	+	[score_CL=13.9559;score_E=38.9322;score_B=49.3514;score_UC=13.9559]
1	155951301	155951302	3	2.68042	+	[score_CL=2.68042;score_E=45.4171;score_B=37.4844;score_UC=2.68042]
1	155951302	155951303	3	2.39913	+	[score_CL=2.39913;score_E=36.3363;score_B=25.9609;score_UC=2.39913]
1	155951312	155951313	3	0.084504	+	[score_CL=0.084504;score_E=33.2394;score_B=21.4495;score_UC=0.084504]
1	155954571	155954572	3	0.0364732	+	[score_CL=0.0364732;score_E=101.112;score_B=101.824;score_UC=0.0364732]
1	155954572	155954573	3	102.142	+	[score_CL=708.396;score_E=102.142;score_B=810.539;score_UC=102.142]
1	155954573	155954574	3	100.44	+	[score_CL=708.396;score_E=100.44;score_B=808.837;score_UC=100.44]
1	155954575	155954576	3	13.0814	+	[score_CL=13.0814;score_E=94.9242;score_B=104.689;score_UC=13.0814]
1	155954576	155954577	3	13.1239	+	[score_CL=13.1239;score_E=95.1551;score_B=105.005;score_UC=13.1239]
1	155954581	155954582	3	2.66201	+	[score_CL=2.66201;score_E=83.2782;score_B=77.7186;score_UC=2.66201]
1	155954586	155954587	3	100.337	+	[score_CL=100.337;score_E=104.704;score_B=205.041;score_UC=100.337]
1	155954587	155954588	3	124.071	+	[score_CL=214.037;score_E=124.071;score_B=338.107;score_UC=124.071]
1	155954588	155954589	3	124.202	+	[score_CL=364.278;score_E=124.202;score_B=488.48;score_UC=124.202]
1	155954589	155954590	3	124.321	+	[score_CL=498.141;score_E=124.321;score_B=622.462;score_UC=124.321]
1	155954590	155954591	3	124.427	+	[score_CL=257.182;score_E=124.427;score_B=381.609;score_UC=124.427]
1	155954591	155954592	3	124.52	+	[score_CL=242.537;score_E=124.52;score_B=367.057;score_UC=124.52]
1	155954592	155954593	3	104.079	+	[score_CL=132.53;score_E=104.079;score_B=236.609;score_UC=104.079]
1	155954594	155954595	3	7.44249	+	[score_CL=7.44249;score_E=105.499;score_B=112.942;score_UC=7.44249]
1	155954595	155954596	3	84.2814	+	[score_CL=84.2814;score_E=92.6517;score_B=176.933;score_UC=84.2814]
1	155954597	155954598	3	105.774	+	[score_CL=228.943;score_E=105.774;score_B=334.717;score_UC=105.774]
1	155954598	155954599	3	124.811	+	[score_CL=545.552;score_E=124.811;score_B=670.363;score_UC=124.811]
1	155954599	155954600	3	87.3108	+	[score_CL=87.3108;score_E=124.8;score_B=212.111;score_UC=87.3108]
1	155954600	155954601	3	56.6746	+	[score_CL=56.6746;score_E=124.777;score_B=181.452;score_UC=56.6746]
1	155954601	155954602	3	44.4724	+	[score_CL=44.4724;score_E=124.741;score_B=169.213;score_UC=44.4724]
1	155954602	155954603	3	124.691	+	[score_CL=343.737;score_E=124.691;score_B=468.428;score_UC=124.691]
1	155954603	155954604	3	124.629	+	[score_CL=695.837;score_E=124.629;score_B=820.466;score_UC=124.629]
1	155954604	155954605	3	124.553	+	[score_CL=242.006;score_E=124.553;score_B=366.56;score_UC=124.553]
1	155954605	155954606	3	124.465	+	[score_CL=187.962;score_E=124.465;score_B=312.427;score_UC=124.465]
1	155954606	155954607	3	96.5421	+	[score_CL=96.5421;score_E=124.364;score_B=220.906;score_UC=96.5421]
1	155954607	155954608	3	115.983	+	[score_CL=233.347;score_E=115.983;score_B=349.33;score_UC=115.983]
1	155954608	155954609	3	12.2544	+	[score_CL=12.2544;score_E=105.416;score_B=117.671;score_UC=12.2544]
1	155954609	155954610	3	1.63709	+	[score_CL=1.63709;score_E=120.601;score_B=122.416;score_UC=1.63709]
1	155954610	155954611	3	95.9921	+	[score_CL=95.9921;score_E=106.424;score_B=202.416;score_UC=95.9921]
1	155954611	155954612	3	43.8301	+	[score_CL=43.8301;score_E=123.667;score_B=167.498;score_UC=43.8301]
1	155954612	155954613	3	123.49	+	[score_CL=125.719;score_E=123.49;score_B=249.21;score_UC=123.49]
1	155954613	155954614	3	44.4492	+	[score_CL=44.4492;score_E=102.78;score_B=147.229;score_UC=44.4492]
1	155954617	155954618	3	9.65251	+	[score_CL=9.65251;score_E=93.3296;score_B=96.2763;score_UC=9.65251]
1	155954618	155954619	3	10.6374	+	[score_CL=10.6374;score_E=112.604;score_B=117.644;score_UC=10.6374]
1	155954619	155954620	3	26.0407	+	[score_CL=26.0407;score_E=92.8047;score_B=118.845;score_UC=26.0407]
1	156036240	156036241	3	3.57788	+	[score_CL=3.57788;score_E=43.3131;score_B=39.5449;score_UC=3.57788]
1	156044251	156044252	3	53.3748	+	[score_CL=121.111;score_E=53.3748;score_B=174.485;score_UC=53.3748]
1	156044252	156044253	3	34.3353	+	[score_CL=34.3353;score_E=60.4693;score_B=94.8046;score_UC=34.3353]
1	156044253	156044254	3	45.1069	+	[score_CL=45.1069;score_E=66.7361;score_B=111.843;score_UC=45.1069]
1	156044254	156044255	3	58.3107	+	[score_CL=58.3107;score_E=65.0461;score_B=123.357;score_UC=58.3107]
1	156044255	156044256	3	54.7165	+	[score_CL=54.7165;score_E=57.9054;score_B=112.622;score_UC=54.7165]
1	156044256	156044257	3	5.53915	+	[score_CL=5.53915;score_E=72.9566;score_B=78.4996;score_UC=5.53915]
1	156044257	156044258	3	52.8237	+	[score_CL=52.8237;score_E=59.2514;score_B=112.075;score_UC=52.8237]
1	156044258	156044259	3	61.6276	+	[score_CL=61.944;score_E=61.6276;score_B=123.572;score_UC=61.6276]
1	156044259	156044260	3	20.2238	+	[score_CL=20.2238;score_E=60.0685;score_B=80.2924;score_UC=20.2238]
1	156044260	156044261	3	12.5566	+	[score_CL=12.5566;score_E=52.3877;score_B=62.3729;score_UC=12.5566]
1	156044280	156044281	3	35.5426	+	[score_CL=35.5426;score_E=54.5249;score_B=90.0675;score_UC=35.5426]
1	156044281	156044282	3	42.8683	+	[score_CL=42.8683;score_E=62.5325;score_B=105.401;score_UC=42.8683]
1	156044282	156044283	3	36.8681	+	[score_CL=36.8681;score_E=64.1129;score_B=100.981;score_UC=36.8681]
1	156044283	156044284	3	13.7558	+	[score_CL=13.7558;score_E=62.5914;score_B=76.3472;score_UC=13.7558]
1	156044284	156044285	3	9.36646	+	[score_CL=9.36646;score_E=68.2813;score_B=77.6052;score_UC=9.36646]
1	156044285	156044286	3	36.0552	+	[score_CL=36.0552;score_E=63.8573;score_B=99.9124;score_UC=36.0552]
1	156044286	156044287	3	71.8278	+	[score_CL=73.9652;score_E=71.8278;score_B=145.793;score_UC=71.8278]
1	156044287	156044288	3	73.5105	+	[score_CL=100.974;score_E=73.5105;score_B=174.485;score_UC=73.5105]
1	156044288	156044289	3	22.332	+	[score_CL=22.332;score_E=73.4872;score_B=95.8192;score_UC=22.332]
1	156044289	156044290	3	61.8795	+	[score_CL=61.8795;score_E=67.3527;score_B=129.232;score_UC=61.8795]
1	156044290	156044291	3	46.8429	+	[score_CL=46.8429;score_E=59.3493;score_B=106.192;score_UC=46.8429]
1	156044291	156044292	3	6.51406	+	[score_CL=6.51406;score_E=53.0026;score_B=59.5181;score_UC=6.51406]
1	156044297	156044298	3	6.56134	+	[score_CL=6.56134;score_E=48.5594;score_B=50.6018;score_UC=6.56134]
1	156044298	156044299	3	20.1048	+	[score_CL=20.1048;score_E=47.1746;score_B=67.2779;score_UC=20.1048]
1	156044299	156044300	3	15.1186	+	[score_CL=15.1186;score_E=47.1687;score_B=62.2809;score_UC=15.1186]
1	156052544	156052545	3	2.89657	+	[score_CL=2.89657;score_E=115.85;score_B=106.484;score_UC=2.89657]
1	156052545	156052546	3	3.05234	+	[score_CL=3.05234;score_E=118.264;score_B=107.299;score_UC=3.05234]
1	156052546	156052547	3	1.88088	+	[score_CL=1.88088;score_E=118.58;score_B=106.513;score_UC=1.88088]
1	156052558	156052559	3	1.92601	+	[score_CL=1.92601;score_E=121.595;score_B=112.508;score_UC=1.92601]
1	156052559	156052560	3	1.21202	+	[score_CL=1.21202;score_E=131.686;score_B=113.666;score_UC=1.21202]
1	156052560	156052561	3	2.71513	+	[score_CL=2.71513;score_E=135.034;score_B=122.471;score_UC=2.71513]
1	156052561	156052562	3	10.0995	+	[score_CL=10.0995;score_E=140.083;score_B=141.219;score_UC=10.0995]
1	156052562	156052563	3	16.2555	+	[score_CL=16.2555;score_E=134.728;score_B=147.873;score_UC=16.2555]
1	156052563	156052564	3	3.00426	+	[score_CL=3.00426;score_E=140.333;score_B=130.486;score_UC=3.00426]
1	156052566	156052567	3	34.353	+	[score_CL=34.353;score_E=144.155;score_B=178.508;score_UC=34.353]
1	156052567	156052568	3	43.7816	+	[score_CL=43.7816;score_E=161.811;score_B=205.592;score_UC=43.7816]
1	156052568	156052569	3	18.665	+	[score_CL=18.665;score_E=158.339;score_B=177.004;score_UC=18.665]
1	156052569	156052570	3	14.5791	+	[score_CL=14.5791;score_E=157.659;score_B=165.496;score_UC=14.5791]
1	156052570	156052571	3	14.445	+	[score_CL=14.445;score_E=141.228;score_B=152.529;score_UC=14.445]
1	156052571	156052572	3	0.845084	+	[score_CL=0.845084;score_E=144.113;score_B=130.249;score_UC=0.845084]
1	156052580	156052581	3	36.3474	+	[score_CL=36.3474;score_E=149.926;score_B=186.273;score_UC=36.3474]
1	156052581	156052582	3	80.8965	+	[score_CL=80.8965;score_E=168.919;score_B=249.815;score_UC=80.8965]
1	156052582	156052583	3	20.8052	+	[score_CL=20.8052;score_E=159.46;score_B=180.266;score_UC=20.8052]
1	156052583	156052584	3	10.185	+	[score_CL=10.185;score_E=155.911;score_B=156.568;score_UC=10.185]
1	156052584	156052585	3	6.50775	+	[score_CL=6.50775;score_E=142.503;score_B=137.794;score_UC=6.50775]
1	156052585	156052586	3	1.08913	+	[score_CL=1.08913;score_E=143.791;score_B=127.63;score_UC=1.08913]
1	156052586	156052587	3	0.772926	+	[score_CL=0.772926;score_E=143.886;score_B=125.519;score_UC=0.772926]
1	156052587	156052588	3	4.21109	+	[score_CL=4.21109;score_E=152.848;score_B=145.084;score_UC=4.21109]
1	156052588	156052589	3	20.1044	+	[score_CL=20.1044;score_E=135.911;score_B=156.01;score_UC=20.1044]
1	156052604	156052605	3	1.09456	+	[score_CL=1.09456;score_E=142.912;score_B=128.995;score_UC=1.09456]
1	156052605	156052606	3	5.41891	+	[score_CL=5.41891;score_E=134.779;score_B=133.287;score_UC=5.41891]
1	156052676	156052677	3	8.33883	+	[score_CL=8.33883;score_E=122.452;score_B=122.93;score_UC=8.33883]
1	156052677	156052678	3	18.7367	+	[score_CL=18.7367;score_E=111.783;score_B=130.435;score_UC=18.7367]
1	156068169	156068170	3	4.58195	+	[score_CL=4.58195;score_E=73.4763;score_B=68.1704;score_UC=4.58195]
1	156068170	156068171	3	3.23104	+	[score_CL=3.23104;score_E=88.8826;score_B=73.8733;score_UC=3.23104]
1	156068171	156068172	3	10.0239	+	[score_CL=10.0239;score_E=74.2403;score_B=79.399;score_UC=10.0239]
1	156068172	156068173	3	0.154122	+	[score_CL=0.154122;score_E=85.2347;score_B=69.6281;score_UC=0.154122]
1	156068199	156068200	3	11.7994	+	[score_CL=11.7994;score_E=95.2136;score_B=102.598;score_UC=11.7994]
1	156068200	156068201	3	18.9144	+	[score_CL=18.9144;score_E=100.28;score_B=116.283;score_UC=18.9144]
1	156068201	156068202	3	11.7649	+	[score_CL=11.7649;score_E=95.344;score_B=103.044;score_UC=11.7649]
1	156068270	156068271	3	6.40374	+	[score_CL=6.40374;score_E=82.628;score_B=82.683;score_UC=6.40374]
1	156068271	156068272	3	1.63887	+	[score_CL=1.63887;score_E=90.3534;score_B=77.4561;score_UC=1.63887]
1	156068383	156068384	3	1.48532	+	[score_CL=1.48532;score_E=81.4231;score_B=68.2117;score_UC=1.48532]
1	156068384	156068385	3	9.79325	+	[score_CL=9.79325;score_E=76.4472;score_B=78.2057;score_UC=9.79325]
1	156068385	156068386	3	6.8759	+	[score_CL=6.8759;score_E=81.7117;score_B=75.451;score_UC=6.8759]
1	156068386	156068387	3	3.78677	+	[score_CL=3.78677;score_E=77.0936;score_B=67.7537;score_UC=3.78677]
1	156068394	156068395	3	9.54613	+	[score_CL=9.54613;score_E=79.4148;score_B=82.0923;score_UC=9.54613]
1	156068395	156068396	3	12.051	+	[score_CL=12.051;score_E=77.1028;score_B=84.4652;score_UC=12.051]
1	156068402	156068403	3	3.0373	+	[score_CL=3.0373;score_E=72.3095;score_B=62.3855;score_UC=3.0373]
1	156068403	156068404	3	4.24736	+	[score_CL=4.24736;score_E=72.0446;score_B=63.4437;score_UC=4.24736]
1	156068404	156068405	3	2.68961	+	[score_CL=2.68961;score_E=73.802;score_B=61.5395;score_UC=2.68961]
1	156068405	156068406	3	1.08068	+	[score_CL=1.08068;score_E=71.7159;score_B=58.0879;score_UC=1.08068]
1	156068408	156068409	3	0.633884	+	[score_CL=0.633884;score_E=64.8234;score_B=55.0819;score_UC=0.633884]
1	156268671	156268672	3	5.65913	+	[score_CL=5.65913;score_E=25.8017;score_B=27.6901;score_UC=5.65913]
1	156268672	156268673	3	3.3517	+	[score_CL=3.3517;score_E=25.9487;score_B=25.475;score_UC=3.3517]
1	156268674	156268675	3	0.20577	+	[score_CL=0.20577;score_E=26.8832;score_B=17.4415;score_UC=0.20577]
1	156525515	156525516	3	3.33303	+	[score_CL=3.33303;score_E=42.8947;score_B=33.9898;score_UC=3.33303]
1	156525516	156525517	3	3.73947	+	[score_CL=3.73947;score_E=43.1849;score_B=34.6597;score_UC=3.73947]
1	156525517	156525518	3	0.794426	+	[score_CL=0.794426;score_E=47.0933;score_B=31.7405;score_UC=0.794426]
1	156525680	156525681	3	5.42707	+	[score_CL=5.42707;score_E=74.4365;score_B=68.9127;score_UC=5.42707]
1	156525681	156525682	3	15.3786	+	[score_CL=15.3786;score_E=63.912;score_B=78.4343;score_UC=15.3786]
1	156525693	156525694	3	6.09376	+	[score_CL=6.09376;score_E=77.8892;score_B=73.8078;score_UC=6.09376]
1	156525694	156525695	3	17.7694	+	[score_CL=17.7694;score_E=86.5205;score_B=104.29;score_UC=17.7694]
1	156525695	156525696	3	40.009	+	[score_CL=40.009;score_E=98.0823;score_B=138.091;score_UC=40.009]
1	156525696	156525697	3	33.2896	+	[score_CL=33.2896;score_E=94.1142;score_B=127.404;score_UC=33.2896]
1	156525697	156525698	3	14.7966	+	[score_CL=14.7966;score_E=91.2712;score_B=106.067;score_UC=14.7966]
1	156525698	156525699	3	11.8559	+	[score_CL=11.8559;score_E=85.1628;score_B=87.1217;score_UC=11.8559]
1	156525699	156525700	3	10.0897	+	[score_CL=10.0897;score_E=72.314;score_B=76.0588;score_UC=10.0897]
1	156525895	156525896	3	18.7392	+	[score_CL=18.7392;score_E=74.3459;score_B=93.0851;score_UC=18.7392]
1	156525896	156525897	3	51.2244	+	[score_CL=51.2244;score_E=86.8823;score_B=138.107;score_UC=51.2244]
1	156525897	156525898	3	14.7663	+	[score_CL=14.7663;score_E=75.6474;score_B=90.4137;score_UC=14.7663]
1	156525898	156525899	3	2.4452	+	[score_CL=2.4452;score_E=74.0323;score_B=60.2972;score_UC=2.4452]
1	156525899	156525900	3	1.78222	+	[score_CL=1.78222;score_E=59.9107;score_B=47.3857;score_UC=1.78222]
1	156525902	156525903	3	12.0984	+	[score_CL=12.0984;score_E=62.2171;score_B=70.0995;score_UC=12.0984]
1	156525903	156525904	3	8.13868	+	[score_CL=8.13868;score_E=66.2733;score_B=66.1902;score_UC=8.13868]
1	156525978	156525979	3	0.774474	+	[score_CL=0.774474;score_E=57.3981;score_B=47.9283;score_UC=0.774474]
1	156526084	156526085	3	2.65909	+	[score_CL=2.65909;score_E=120.66;score_B=111.132;score_UC=2.65909]
1	156526085	156526086	3	2.68437	+	[score_CL=2.68437;score_E=121.309;score_B=111.909;score_UC=2.68437]
1	156526113	156526114	3	1.81934	+	[score_CL=1.81934;score_E=140.581;score_B=128.259;score_UC=1.81934]
1	156526114	156526115	3	3.24573	+	[score_CL=3.24573;score_E=137.604;score_B=130.02;score_UC=3.24573]
1	156526115	156526116	3	0.407952	+	[score_CL=0.407952;score_E=153.959;score_B=133.61;score_UC=0.407952]
1	156526116	156526117	3	7.07409	+	[score_CL=7.07409;score_E=146.291;score_B=143.173;score_UC=7.07409]
1	156526117	156526118	3	10.2352	+	[score_CL=10.2352;score_E=142.289;score_B=146.566;score_UC=10.2352]
1	156526124	156526125	3	4.00007	+	[score_CL=4.00007;score_E=144.552;score_B=136.19;score_UC=4.00007]
1	156526125	156526126	3	6.91069	+	[score_CL=6.91069;score_E=140.571;score_B=139.082;score_UC=6.91069]
1	156526130	156526131	3	2.40191	+	[score_CL=2.40191;score_E=138.263;score_B=129.359;score_UC=2.40191]
1	156526131	156526132	3	1.93088	+	[score_CL=1.93088;score_E=143.34;score_B=128.759;score_UC=1.93088]
1	156526132	156526133	3	1.75074	+	[score_CL=1.75074;score_E=142.7;score_B=127.965;score_UC=1.75074]
1	156526133	156526134	3	1.7421	+	[score_CL=1.7421;score_E=138.292;score_B=127.391;score_UC=1.7421]
1	156526140	156526141	3	0.190807	+	[score_CL=0.190807;score_E=132.096;score_B=121.486;score_UC=0.190807]
1	156526256	156526257	3	0.925108	+	[score_CL=0.925108;score_E=112.759;score_B=98.5816;score_UC=0.925108]
1	156526257	156526258	3	9.29003	+	[score_CL=9.29003;score_E=110.75;score_B=111.733;score_UC=9.29003]
1	156526258	156526259	3	9.73107	+	[score_CL=9.73107;score_E=109.477;score_B=112.596;score_UC=9.73107]
1	156526307	156526308	3	0.288571	+	[score_CL=0.288571;score_E=114.953;score_B=99.7612;score_UC=0.288571]
1	156526308	156526309	3	4.21123	+	[score_CL=4.21123;score_E=109.132;score_B=103.424;score_UC=4.21123]
1	156526309	156526310	3	2.13688	+	[score_CL=2.13688;score_E=112.867;score_B=101.031;score_UC=2.13688]
1	156526322	156526323	3	4.20494	+	[score_CL=4.20494;score_E=112.585;score_B=104.649;score_UC=4.20494]
1	156526323	156526324	3	10.1693	+	[score_CL=10.1693;score_E=111.551;score_B=111.801;score_UC=10.1693]
1	156526324	156526325	3	6.73256	+	[score_CL=6.73256;score_E=110.657;score_B=107.728;score_UC=6.73256]
1	156526326	156526327	3	0.199967	+	[score_CL=0.199967;score_E=100.517;score_B=89.5223;score_UC=0.199967]
1	156526376	156526377	3	9.74601	+	[score_CL=9.74601;score_E=103.843;score_B=111.53;score_UC=9.74601]
1	156526377	156526378	3	25.1931	+	[score_CL=25.1931;score_E=99.056;score_B=124.226;score_UC=25.1931]
1	156526378	156526379	3	6.28037	+	[score_CL=6.28037;score_E=105.431;score_B=104.596;score_UC=6.28037]
1	156526379	156526380	3	3.40343	+	[score_CL=3.40343;score_E=90.7566;score_B=81.2856;score_UC=3.40343]
1	156526383	156526384	3	13.3962	+	[score_CL=13.3962;score_E=101.705;score_B=115.102;score_UC=13.3962]
1	156526384	156526385	3	72.2816	+	[score_CL=72.2816;score_E=114.786;score_B=187.068;score_UC=72.2816]
1	156526385	156526386	3	84.3502	+	[score_CL=84.3502;score_E=119.331;score_B=203.681;score_UC=84.3502]
1	156526386	156526387	3	20.0245	+	[score_CL=20.0245;score_E=104.932;score_B=124.956;score_UC=20.0245]
1	156526387	156526388	3	5.4634	+	[score_CL=5.4634;score_E=100.767;score_B=95.2023;score_UC=5.4634]
1	156526388	156526389	3	1.62837	+	[score_CL=1.62837;score_E=90.5168;score_B=75.796;score_UC=1.62837]
1	156526389	156526390	3	0.884042	+	[score_CL=0.884042;score_E=88.1744;score_B=71.2035;score_UC=0.884042]
1	156526390	156526391	3	1.005	+	[score_CL=1.005;score_E=99.1496;score_B=82.3751;score_UC=1.005]
1	156526391	156526392	3	13.2794	+	[score_CL=13.2794;score_E=90.2664;score_B=99.1533;score_UC=13.2794]
1	156526392	156526393	3	10.3157	+	[score_CL=10.3157;score_E=91.5969;score_B=95.8604;score_UC=10.3157]
1	156526549	156526550	3	0.712896	+	[score_CL=0.712896;score_E=58.952;score_B=46.1652;score_UC=0.712896]
1	156526550	156526551	3	0.907942	+	[score_CL=0.907942;score_E=78.115;score_B=77.6811;score_UC=0.907942]
1	156526551	156526552	3	32.8191	+	[score_CL=32.8191;score_E=67.2526;score_B=100.072;score_UC=32.8191]
1	156526552	156526553	3	11.0646	+	[score_CL=11.0646;score_E=74.0521;score_B=85.1164;score_UC=11.0646]
1	156591663	156591664	3	2.38203	+	[score_CL=2.38203;score_E=48.3893;score_B=42.2906;score_UC=2.38203]
1	156591787	156591788	3	0.741143	+	[score_CL=0.741143;score_E=58.0092;score_B=44.8622;score_UC=0.741143]
1	156591788	156591789	3	0.806956	+	[score_CL=0.806956;score_E=64.7471;score_B=47.5746;score_UC=0.806956]
1	156591789	156591790	3	3.96801	+	[score_CL=3.96801;score_E=58.9143;score_B=50.7458;score_UC=3.96801]
1	156591790	156591791	3	3.5267	+	[score_CL=3.5267;score_E=63.1031;score_B=50.4177;score_UC=3.5267]
1	156591791	156591792	3	3.37889	+	[score_CL=3.37889;score_E=60.1936;score_B=49.4236;score_UC=3.37889]
1	156591792	156591793	3	1.86276	+	[score_CL=1.86276;score_E=59.4879;score_B=47.2634;score_UC=1.86276]
1	156643192	156643193	3	1.0094	+	[score_CL=1.0094;score_E=41.2714;score_B=27.8994;score_UC=1.0094]
1	156643193	156643194	3	1.41476	+	[score_CL=1.41476;score_E=44.5482;score_B=29.4522;score_UC=1.41476]
1	156643194	156643195	3	2.47624	+	[score_CL=2.47624;score_E=38.5938;score_B=30.6716;score_UC=2.47624]
1	156643430	156643431	3	3.56517	+	[score_CL=3.56517;score_E=79.5418;score_B=75.5489;score_UC=3.56517]
1	156643446	156643447	3	6.20519	+	[score_CL=6.20519;score_E=82.5054;score_B=81.1621;score_UC=6.20519]
1	156643447	156643448	3	2.78592	+	[score_CL=2.78592;score_E=88.5919;score_B=77.6944;score_UC=2.78592]
1	156643690	156643691	3	1.18879	+	[score_CL=1.18879;score_E=56.2508;score_B=43.7183;score_UC=1.18879]
1	156643691	156643692	3	1.43942	+	[score_CL=1.43942;score_E=54.7522;score_B=44.1823;score_UC=1.43942]
1	156643959	156643960	3	6.37342	+	[score_CL=6.37342;score_E=75.8827;score_B=72.5034;score_UC=6.37342]
1	156643960	156643961	3	18.87	+	[score_CL=18.87;score_E=68.3346;score_B=85.4542;score_UC=18.87]
1	156643961	156643962	3	4.82047	+	[score_CL=4.82047;score_E=78.6618;score_B=70.562;score_UC=4.82047]
1	156643962	156643963	3	2.34384	+	[score_CL=2.34384;score_E=65.2954;score_B=53.8026;score_UC=2.34384]
1	156643999	156644000	3	4.5515	+	[score_CL=4.5515;score_E=68.9275;score_B=61.6083;score_UC=4.5515]
1	156644000	156644001	3	6.47832	+	[score_CL=6.47832;score_E=72.41;score_B=64.9837;score_UC=6.47832]
1	156644001	156644002	3	6.39014	+	[score_CL=6.39014;score_E=67.8271;score_B=64.4807;score_UC=6.39014]
1	156644693	156644694	3	14.2544	+	[score_CL=14.2544;score_E=61.9641;score_B=73.9996;score_UC=14.2544]
1	156644694	156644695	3	10.8858	+	[score_CL=10.8858;score_E=78.2482;score_B=78.2539;score_UC=10.8858]
1	156644695	156644696	3	12.638	+	[score_CL=12.638;score_E=83.0394;score_B=95.6773;score_UC=12.638]
1	156644696	156644697	3	42.4583	+	[score_CL=42.4583;score_E=77.1061;score_B=119.564;score_UC=42.4583]
1	156644697	156644698	3	12.561	+	[score_CL=12.561;score_E=73.9544;score_B=86.5155;score_UC=12.561]
1	156644698	156644699	3	2.46417	+	[score_CL=2.46417;score_E=68.4911;score_B=56.5924;score_UC=2.46417]
1	156644751	156644752	3	1.47141	+	[score_CL=1.47141;score_E=73.9584;score_B=61.2143;score_UC=1.47141]
1	156644752	156644753	3	2.54874	+	[score_CL=2.54874;score_E=70.4335;score_B=62.6118;score_UC=2.54874]
1	156644759	156644760	3	6.04789	+	[score_CL=6.04789;score_E=88.1504;score_B=83.8363;score_UC=6.04789]
1	156644760	156644761	3	17.0431	+	[score_CL=17.0431;score_E=81.074;score_B=95.324;score_UC=17.0431]
1	156644761	156644762	3	4.04178	+	[score_CL=4.04178;score_E=90.1497;score_B=81.6603;score_UC=4.04178]
1	156644771	156644772	3	9.21426	+	[score_CL=9.21426;score_E=79.0354;score_B=82.4357;score_UC=9.21426]
1	156644772	156644773	3	4.35524	+	[score_CL=4.35524;score_E=85.6672;score_B=77.9214;score_UC=4.35524]
1	156645164	156645165	3	4.36772	+	[score_CL=4.36772;score_E=36.5363;score_B=30.9727;score_UC=4.36772]
1	156645165	156645166	3	7.22077	+	[score_CL=7.22077;score_E=36.503;score_B=34.2736;score_UC=7.22077]
1	156645166	156645167	3	4.36772	+	[score_CL=4.36772;score_E=36.8714;score_B=31.2492;score_UC=4.36772]
1	156645599	156645600	3	8.36975	+	[score_CL=8.36975;score_E=79.5768;score_B=79.6706;score_UC=8.36975]
1	156645600	156645601	3	6.83308	+	[score_CL=6.83308;score_E=81.8461;score_B=78.5763;score_UC=6.83308]
1	156645750	156645751	3	11.4111	+	[score_CL=11.4111;score_E=166.785;score_B=178.014;score_UC=11.4111]
1	156645751	156645752	3	27.0815	+	[score_CL=27.0815;score_E=179.258;score_B=206.339;score_UC=27.0815]
1	156645752	156645753	3	39.8119	+	[score_CL=39.8119;score_E=170.36;score_B=210.172;score_UC=39.8119]
1	156645753	156645754	3	2.69771	+	[score_CL=2.69771;score_E=181.307;score_B=184.055;score_UC=2.69771]
1	156645754	156645755	3	9.95978	+	[score_CL=9.95978;score_E=162.432;score_B=163.311;score_UC=9.95978]
1	156645755	156645756	3	9.22091	+	[score_CL=9.22091;score_E=161.431;score_B=163.52;score_UC=9.22091]
1	156645770	156645771	3	16.8602	+	[score_CL=16.8602;score_E=185.234;score_B=202.094;score_UC=16.8602]
1	156645771	156645772	3	30.5503	+	[score_CL=30.5503;score_E=185.823;score_B=216.373;score_UC=30.5503]
1	156645772	156645773	3	3.57871	+	[score_CL=3.57871;score_E=197.021;score_B=195.708;score_UC=3.57871]
1	156645773	156645774	3	9.68915	+	[score_CL=9.68915;score_E=190.977;score_B=200.666;score_UC=9.68915]
1	156645774	156645775	3	42.7869	+	[score_CL=42.7869;score_E=197.725;score_B=240.512;score_UC=42.7869]
1	156645775	156645776	3	44.6851	+	[score_CL=44.6851;score_E=190.517;score_B=235.202;score_UC=44.6851]
1	156645776	156645777	3	3.09049	+	[score_CL=3.09049;score_E=194.34;score_B=197.475;score_UC=3.09049]
1	156645777	156645778	3	4.24982	+	[score_CL=4.24982;score_E=175.023;score_B=167.104;score_UC=4.24982]
1	156645778	156645779	3	1.95679	+	[score_CL=1.95679;score_E=177.459;score_B=165.257;score_UC=1.95679]
1	156645782	156645783	3	5.29253	+	[score_CL=5.29253;score_E=174.446;score_B=171.687;score_UC=5.29253]
1	156645783	156645784	3	2.30055	+	[score_CL=2.30055;score_E=183.015;score_B=169.182;score_UC=2.30055]
1	156645784	156645785	3	1.49939	+	[score_CL=1.49939;score_E=182.69;score_B=166.142;score_UC=1.49939]
1	156645785	156645786	3	1.75014	+	[score_CL=1.75014;score_E=176.203;score_B=166.058;score_UC=1.75014]
1	156645790	156645791	3	4.3588	+	[score_CL=4.3588;score_E=195.378;score_B=199.75;score_UC=4.3588]
1	156645791	156645792	3	49.6765	+	[score_CL=49.6765;score_E=199.986;score_B=249.662;score_UC=49.6765]
1	156645792	156645793	3	104.824	+	[score_CL=104.824;score_E=215.046;score_B=319.869;score_UC=104.824]
1	156645793	156645794	3	209.144	+	[score_CL=209.144;score_E=215.226;score_B=424.37;score_UC=209.144]
1	156645794	156645795	3	200.866	+	[score_CL=200.866;score_E=215.379;score_B=416.245;score_UC=200.866]
1	156645795	156645796	3	93.3912	+	[score_CL=93.3912;score_E=215.504;score_B=308.896;score_UC=93.3912]
1	156645796	156645797	3	113.932	+	[score_CL=113.932;score_E=215.601;score_B=329.534;score_UC=113.932]
1	156645797	156645798	3	95.4394	+	[score_CL=95.4394;score_E=215.671;score_B=311.11;score_UC=95.4394]
1	156645798	156645799	3	78.4986	+	[score_CL=78.4986;score_E=215.694;score_B=294.193;score_UC=78.4986]
1	156645799	156645800	3	24.5915	+	[score_CL=24.5915;score_E=211.674;score_B=236.266;score_UC=24.5915]
1	156645800	156645801	3	16.4893	+	[score_CL=16.4893;score_E=215.704;score_B=232.193;score_UC=16.4893]
1	156645801	156645802	3	32.2019	+	[score_CL=32.2019;score_E=192.48;score_B=224.682;score_UC=32.2019]
1	156645803	156645804	3	27.6771	+	[score_CL=27.6771;score_E=196.404;score_B=224.081;score_UC=27.6771]
1	156645804	156645805	3	30.8542	+	[score_CL=30.8542;score_E=215.365;score_B=246.22;score_UC=30.8542]
1	156645805	156645806	3	31.8116	+	[score_CL=31.8116;score_E=194.689;score_B=226.5;score_UC=31.8116]
1	156646207	156646208	3	1.63563	+	[score_CL=1.63563;score_E=122.63;score_B=114.331;score_UC=1.63563]
1	156646257	156646258	3	13.0834	+	[score_CL=13.0834;score_E=173.542;score_B=186.603;score_UC=13.0834]
1	156646258	156646259	3	27.5698	+	[score_CL=27.5698;score_E=166.48;score_B=194.049;score_UC=27.5698]
1	156646262	156646263	3	7.03955	+	[score_CL=7.03955;score_E=173.847;score_B=171.964;score_UC=7.03955]
1	156646263	156646264	3	20.1549	+	[score_CL=20.1549;score_E=178.997;score_B=197.559;score_UC=20.1549]
1	156646264	156646265	3	17.9865	+	[score_CL=17.9865;score_E=193.552;score_B=211.265;score_UC=17.9865]
1	156646265	156646266	3	24.1798	+	[score_CL=24.1798;score_E=192.521;score_B=216.701;score_UC=24.1798]
1	156646266	156646267	3	36.7782	+	[score_CL=36.7782;score_E=193.926;score_B=230.704;score_UC=36.7782]
1	156646267	156646268	3	22.2199	+	[score_CL=22.2199;score_E=194.172;score_B=216.392;score_UC=22.2199]
1	156646268	156646269	3	26.4533	+	[score_CL=26.4533;score_E=194.111;score_B=220.564;score_UC=26.4533]
1	156646269	156646270	3	23.0846	+	[score_CL=23.0846;score_E=173.756;score_B=196.841;score_UC=23.0846]
1	156646279	156646280	3	2.36859	+	[score_CL=2.36859;score_E=165.92;score_B=154.386;score_UC=2.36859]
1	156646280	156646281	3	8.75434	+	[score_CL=8.75434;score_E=164.88;score_B=163.664;score_UC=8.75434]
1	156646281	156646282	3	8.33745	+	[score_CL=8.33745;score_E=162.724;score_B=163.069;score_UC=8.33745]
1	156646284	156646285	3	2.39353	+	[score_CL=2.39353;score_E=160.175;score_B=148.921;score_UC=2.39353]
1	156646285	156646286	3	3.96066	+	[score_CL=3.96066;score_E=160.547;score_B=150.663;score_UC=3.96066]
1	156646286	156646287	3	3.75496	+	[score_CL=3.75496;score_E=158.191;score_B=150.194;score_UC=3.75496]
1	156646289	156646290	3	8.2875	+	[score_CL=8.2875;score_E=155.401;score_B=158.062;score_UC=8.2875]
1	156646290	156646291	3	2.98911	+	[score_CL=2.98911;score_E=168.438;score_B=153.296;score_UC=2.98911]
1	156646291	156646292	3	3.65051	+	[score_CL=3.65051;score_E=175.946;score_B=167.5;score_UC=3.65051]
1	156646292	156646293	3	22.6676	+	[score_CL=22.6676;score_E=175.737;score_B=198.404;score_UC=22.6676]
1	156646293	156646294	3	43.8682	+	[score_CL=43.8682;score_E=170.46;score_B=214.328;score_UC=43.8682]
1	156646301	156646302	3	15.1671	+	[score_CL=15.1671;score_E=162.774;score_B=176.483;score_UC=15.1671]
1	156646302	156646303	3	14.4076	+	[score_CL=14.4076;score_E=179.707;score_B=186.785;score_UC=14.4076]
1	156646303	156646304	3	16.6251	+	[score_CL=16.6251;score_E=178.383;score_B=189.878;score_UC=16.6251]
1	156646304	156646305	3	16.4776	+	[score_CL=16.4776;score_E=184.156;score_B=200.634;score_UC=16.4776]
1	156646305	156646306	3	45.5755	+	[score_CL=45.5755;score_E=183.565;score_B=229.141;score_UC=45.5755]
1	156646306	156646307	3	103.726	+	[score_CL=103.726;score_E=185.908;score_B=289.633;score_UC=103.726]
1	156646307	156646308	3	75.5566	+	[score_CL=75.5566;score_E=167.242;score_B=242.799;score_UC=75.5566]
1	156646308	156646309	3	2.23096	+	[score_CL=2.23096;score_E=184.937;score_B=187.27;score_UC=2.23096]
1	156646309	156646310	3	22.7333	+	[score_CL=22.7333;score_E=147.031;score_B=169.764;score_UC=22.7333]
1	156646969	156646970	3	8.24788	+	[score_CL=8.24788;score_E=74.0254;score_B=75.8609;score_UC=8.24788]
1	156646970	156646971	3	3.86043	+	[score_CL=3.86043;score_E=85.4317;score_B=72.4535;score_UC=3.86043]
1	156646971	156646972	3	3.81733	+	[score_CL=3.81733;score_E=83.2187;score_B=70.2431;score_UC=3.81733]
1	156646972	156646973	3	5.4583	+	[score_CL=5.4583;score_E=84.6364;score_B=75.435;score_UC=5.4583]
1	156646973	156646974	3	8.18858	+	[score_CL=8.18858;score_E=87.3626;score_B=82.6322;score_UC=8.18858]
1	156646974	156646975	3	9.44794	+	[score_CL=9.44794;score_E=83.1282;score_B=83.7664;score_UC=9.44794]
1	156646975	156646976	3	1.83309	+	[score_CL=1.83309;score_E=86.8649;score_B=73.89;score_UC=1.83309]
1	156647045	156647046	3	0.426152	+	[score_CL=0.426152;score_E=126.877;score_B=117.176;score_UC=0.426152]
1	156647049	156647050	3	12.7675	+	[score_CL=12.7675;score_E=133.536;score_B=143.843;score_UC=12.7675]
1	156647050	156647051	3	3.82067	+	[score_CL=3.82067;score_E=144.234;score_B=135.544;score_UC=3.82067]
1	156647064	156647065	3	3.93622	+	[score_CL=3.93622;score_E=148.804;score_B=140.334;score_UC=3.93622]
1	156647065	156647066	3	11.2088	+	[score_CL=11.2088;score_E=140.213;score_B=147.899;score_UC=11.2088]
1	156647068	156647069	3	2.43596	+	[score_CL=2.43596;score_E=141.889;score_B=131.547;score_UC=2.43596]
1	156647069	156647070	3	2.73717	+	[score_CL=2.73717;score_E=147.952;score_B=133.912;score_UC=2.73717]
1	156647070	156647071	3	4.51854	+	[score_CL=4.51854;score_E=153.693;score_B=143.49;score_UC=4.51854]
1	156647071	156647072	3	11.8814	+	[score_CL=11.8814;score_E=162.893;score_B=174.774;score_UC=11.8814]
1	156647072	156647073	3	36.2213	+	[score_CL=36.2213;score_E=169.9;score_B=206.122;score_UC=36.2213]
1	156647073	156647074	3	20.83	+	[score_CL=20.83;score_E=163.116;score_B=183.947;score_UC=20.83]
1	156647074	156647075	3	5.65158	+	[score_CL=5.65158;score_E=157.593;score_B=154.763;score_UC=5.65158]
1	156647079	156647080	3	0.372432	+	[score_CL=0.372432;score_E=139.098;score_B=129.348;score_UC=0.372432]
1	156647126	156647127	3	8.04632	+	[score_CL=8.04632;score_E=132.735;score_B=132.834;score_UC=8.04632]
1	156647127	156647128	3	6.06788	+	[score_CL=6.06788;score_E=134.484;score_B=130.306;score_UC=6.06788]
1	156647132	156647133	3	2.24207	+	[score_CL=2.24207;score_E=143.618;score_B=134.254;score_UC=2.24207]
1	156647133	156647134	3	19.7319	+	[score_CL=19.7319;score_E=124.941;score_B=144.672;score_UC=19.7319]
1	156647143	156647144	3	1.25993	+	[score_CL=1.25993;score_E=116.587;score_B=108.248;score_UC=1.25993]
1	156647375	156647376	3	5.99344	+	[score_CL=5.99344;score_E=243.058;score_B=238.686;score_UC=5.99344]
1	156647376	156647377	3	11.9877	+	[score_CL=11.9877;score_E=236.073;score_B=244.103;score_UC=11.9877]
1	156647383	156647384	3	4.20676	+	[score_CL=4.20676;score_E=246.791;score_B=250.648;score_UC=4.20676]
1	156647384	156647385	3	32.5462	+	[score_CL=32.5462;score_E=249.482;score_B=282.028;score_UC=32.5462]
1	156647385	156647386	3	21.3738	+	[score_CL=21.3738;score_E=263.779;score_B=285.153;score_UC=21.3738]
1	156647386	156647387	3	21.3167	+	[score_CL=21.3167;score_E=249.589;score_B=270.782;score_UC=21.3167]
1	156647387	156647388	3	6.7695	+	[score_CL=6.7695;score_E=254.057;score_B=248.239;score_UC=6.7695]
1	156647388	156647389	3	11.7103	+	[score_CL=11.7103;score_E=229.034;score_B=236.307;score_UC=11.7103]
1	156647392	156647393	3	22.0717	+	[score_CL=22.0717;score_E=238.76;score_B=260.83;score_UC=22.0717]
1	156647393	156647394	3	20.0277	+	[score_CL=20.0277;score_E=242.274;score_B=262.202;score_UC=20.0277]
1	156647394	156647395	3	4.69952	+	[score_CL=4.69952;score_E=249.452;score_B=239.131;score_UC=4.69952]
1	156647395	156647396	3	11.6831	+	[score_CL=11.6831;score_E=241.594;score_B=245.413;score_UC=11.6831]
1	156647396	156647397	3	21.2549	+	[score_CL=21.2549;score_E=248.115;score_B=269.37;score_UC=21.2549]
1	156647397	156647398	3	36.5299	+	[score_CL=36.5299;score_E=238.234;score_B=274.764;score_UC=36.5299]
1	156647398	156647399	3	4.06234	+	[score_CL=4.06234;score_E=234.168;score_B=238.245;score_UC=4.06234]
1	156647399	156647400	3	0.0963128	+	[score_CL=0.0963128;score_E=222.895;score_B=206.538;score_UC=0.0963128]
1	156647402	156647403	3	13.896	+	[score_CL=13.896;score_E=214.256;score_B=227.11;score_UC=13.896]
1	156647403	156647404	3	3.43222	+	[score_CL=3.43222;score_E=225.573;score_B=216.144;score_UC=3.43222]
1	156647418	156647419	3	2.28566	+	[score_CL=2.28566;score_E=194.581;score_B=187.964;score_UC=2.28566]
1	156647422	156647423	3	4.79745	+	[score_CL=4.79745;score_E=209.662;score_B=203.652;score_UC=4.79745]
1	156647423	156647424	3	19.5952	+	[score_CL=19.5952;score_E=213.97;score_B=233.565;score_UC=19.5952]
1	156647424	156647425	3	44.9544	+	[score_CL=44.9544;score_E=226.722;score_B=271.676;score_UC=44.9544]
1	156647425	156647426	3	32.7853	+	[score_CL=32.7853;score_E=215.838;score_B=248.623;score_UC=32.7853]
1	156647426	156647427	3	10.2619	+	[score_CL=10.2619;score_E=222.592;score_B=232.745;score_UC=10.2619]
1	156647427	156647428	3	18.2631	+	[score_CL=18.2631;score_E=199.697;score_B=215.096;score_UC=18.2631]
1	156647428	156647429	3	5.3918	+	[score_CL=5.3918;score_E=201.27;score_B=196.26;score_UC=5.3918]
1	156647437	156647438	3	6.65869	+	[score_CL=6.65869;score_E=172.635;score_B=174.57;score_UC=6.65869]
1	156647573	156647574	3	16.754	+	[score_CL=16.754;score_E=137.093;score_B=153.847;score_UC=16.754]
1	156647574	156647575	3	68.0477	+	[score_CL=68.0477;score_E=150.332;score_B=218.38;score_UC=68.0477]
1	156647575	156647576	3	16.8758	+	[score_CL=16.8758;score_E=136.363;score_B=153.239;score_UC=16.8758]
1	156647587	156647588	3	4.62944	+	[score_CL=4.62944;score_E=139.75;score_B=140.939;score_UC=4.62944]
1	156647588	156647589	3	27.6872	+	[score_CL=27.6872;score_E=144.325;score_B=172.013;score_UC=27.6872]
1	156647589	156647590	3	23.1896	+	[score_CL=23.1896;score_E=138.433;score_B=161.622;score_UC=23.1896]
1	156647604	156647605	3	12.0599	+	[score_CL=12.0599;score_E=122.558;score_B=130.464;score_UC=12.0599]
1	156647605	156647606	3	6.97845	+	[score_CL=6.97845;score_E=136.176;score_B=128.394;score_UC=6.97845]
1	156647606	156647607	3	8.6493	+	[score_CL=8.6493;score_E=137.465;score_B=133.182;score_UC=8.6493]
1	156647607	156647608	3	15.8109	+	[score_CL=15.8109;score_E=122.697;score_B=137.525;score_UC=15.8109]
1	156647770	156647771	3	18.3726	+	[score_CL=18.3726;score_E=125.819;score_B=144.066;score_UC=18.3726]
1	156647771	156647772	3	15.4835	+	[score_CL=15.4835;score_E=149.149;score_B=162.697;score_UC=15.4835]
1	156647772	156647773	3	24.6624	+	[score_CL=24.6624;score_E=126.426;score_B=151.088;score_UC=24.6624]
1	156647790	156647791	3	3.12969	+	[score_CL=3.12969;score_E=112.196;score_B=107.226;score_UC=3.12969]
1	156647792	156647793	3	10.6094	+	[score_CL=10.6094;score_E=132.312;score_B=142.921;score_UC=10.6094]
1	156647793	156647794	3	36.3197	+	[score_CL=36.3197;score_E=142.382;score_B=178.701;score_UC=36.3197]
1	156647794	156647795	3	58.592	+	[score_CL=58.592;score_E=150.733;score_B=209.326;score_UC=58.592]
1	156647795	156647796	3	65.5182	+	[score_CL=65.5182;score_E=150.445;score_B=215.963;score_UC=65.5182]
1	156647796	156647797	3	65.493	+	[score_CL=65.493;score_E=150.128;score_B=215.621;score_UC=65.493]
1	156647797	156647798	3	80.9443	+	[score_CL=80.9443;score_E=149.785;score_B=230.729;score_UC=80.9443]
1	156647798	156647799	3	42.6606	+	[score_CL=42.6606;score_E=149.414;score_B=192.075;score_UC=42.6606]
1	156647799	156647800	3	33.0161	+	[score_CL=33.0161;score_E=132.663;score_B=165.679;score_UC=33.0161]
1	156647800	156647801	3	4.15292	+	[score_CL=4.15292;score_E=128.069;score_B=132.192;score_UC=4.15292]
1	156648330	156648331	3	4.36316	+	[score_CL=4.36316;score_E=41.2572;score_B=34.0189;score_UC=4.36316]
1	156648331	156648332	3	5.5436	+	[score_CL=5.5436;score_E=39.0605;score_B=34.9865;score_UC=5.5436]
1	156648603	156648604	3	2.57682	+	[score_CL=2.57682;score_E=141.644;score_B=129.906;score_UC=2.57682]
1	156648604	156648605	3	10.6259	+	[score_CL=10.6259;score_E=141.53;score_B=143.855;score_UC=10.6259]
1	156648605	156648606	3	8.90055	+	[score_CL=8.90055;score_E=149.046;score_B=145.52;score_UC=8.90055]
1	156648606	156648607	3	5.97199	+	[score_CL=5.97199;score_E=144.218;score_B=139.809;score_UC=5.97199]
1	156648610	156648611	3	0.468689	+	[score_CL=0.468689;score_E=138.805;score_B=129.276;score_UC=0.468689]
1	156648616	156648617	3	11.8497	+	[score_CL=11.8497;score_E=151.624;score_B=159.03;score_UC=11.8497]
1	156648617	156648618	3	7.75962	+	[score_CL=7.75962;score_E=156.561;score_B=155.7;score_UC=7.75962]
1	156648620	156648621	3	0.411166	+	[score_CL=0.411166;score_E=146.86;score_B=137.054;score_UC=0.411166]
1	156648624	156648625	3	5.62334	+	[score_CL=5.62334;score_E=162.189;score_B=157.031;score_UC=5.62334]
1	156648625	156648626	3	12.5303	+	[score_CL=12.5303;score_E=169.062;score_B=172.939;score_UC=12.5303]
1	156648626	156648627	3	13.9009	+	[score_CL=13.9009;score_E=162.545;score_B=173.904;score_UC=13.9009]
1	156648635	156648636	3	9.54454	+	[score_CL=9.54454;score_E=172.685;score_B=176.046;score_UC=9.54454]
1	156648636	156648637	3	20.3897	+	[score_CL=20.3897;score_E=163.209;score_B=183.567;score_UC=20.3897]
1	156648638	156648639	3	1.07097	+	[score_CL=1.07097;score_E=156.662;score_B=144.845;score_UC=1.07097]
1	156648639	156648640	3	0.812329	+	[score_CL=0.812329;score_E=167.311;score_B=149.096;score_UC=0.812329]
1	156648640	156648641	3	5.61398	+	[score_CL=5.61398;score_E=154.963;score_B=153.7;score_UC=5.61398]
1	156648669	156648670	3	0.37566	+	[score_CL=0.37566;score_E=147.57;score_B=133.186;score_UC=0.37566]
1	156648670	156648671	3	1.27268	+	[score_CL=1.27268;score_E=162.899;score_B=148.82;score_UC=1.27268]
1	156648671	156648672	3	16.9649	+	[score_CL=16.9649;score_E=161.206;score_B=177.085;score_UC=16.9649]
1	156648672	156648673	3	19.1491	+	[score_CL=19.1491;score_E=173.517;score_B=190.082;score_UC=19.1491]
1	156648673	156648674	3	16.6631	+	[score_CL=16.6631;score_E=163.037;score_B=175.966;score_UC=16.6631]
1	156648674	156648675	3	5.29921	+	[score_CL=5.29921;score_E=165.504;score_B=154.497;score_UC=5.29921]
1	156648675	156648676	3	9.05171	+	[score_CL=9.05171;score_E=148.338;score_B=146.121;score_UC=9.05171]
1	156648676	156648677	3	5.34224	+	[score_CL=5.34224;score_E=146.921;score_B=140.963;score_UC=5.34224]
1	156648789	156648790	3	2.44751	+	[score_CL=2.44751;score_E=77.2375;score_B=71.255;score_UC=2.44751]
1	156648799	156648800	3	0.614309	+	[score_CL=0.614309;score_E=73.7114;score_B=64.3338;score_UC=0.614309]
1	156649004	156649005	3	0.371001	+	[score_CL=0.371001;score_E=78.2941;score_B=63.2324;score_UC=0.371001]
1	156649005	156649006	3	4.26708	+	[score_CL=4.26708;score_E=70.7794;score_B=67.4675;score_UC=4.26708]
1	156649008	156649009	3	6.02657	+	[score_CL=6.02657;score_E=73.548;score_B=71.9482;score_UC=6.02657]
1	156649009	156649010	3	2.47532	+	[score_CL=2.47532;score_E=80.003;score_B=68.6732;score_UC=2.47532]
1	156649026	156649027	3	10.7407	+	[score_CL=10.7407;score_E=82.2375;score_B=87.1892;score_UC=10.7407]
1	156649027	156649028	3	8.81003	+	[score_CL=8.81003;score_E=88.8045;score_B=85.6826;score_UC=8.81003]
1	156649028	156649029	3	4.80318	+	[score_CL=4.80318;score_E=85.4892;score_B=76.3254;score_UC=4.80318]
1	156649029	156649030	3	2.29895	+	[score_CL=2.29895;score_E=80.9188;score_B=69.3382;score_UC=2.29895]
1	156649079	156649080	3	0.417591	+	[score_CL=0.417591;score_E=68.8981;score_B=53.9113;score_UC=0.417591]
1	156649080	156649081	3	4.27825	+	[score_CL=4.27825;score_E=60.7301;score_B=57.4118;score_UC=4.27825]
1	156649093	156649094	3	2.24023	+	[score_CL=2.24023;score_E=58.0381;score_B=48.7265;score_UC=2.24023]
1	156649094	156649095	3	1.88124	+	[score_CL=1.88124;score_E=59.6028;score_B=47.9944;score_UC=1.88124]
1	156649271	156649272	3	5.34698	+	[score_CL=5.34698;score_E=39.6259;score_B=36.7696;score_UC=5.34698]
1	156649272	156649273	3	1.85667	+	[score_CL=1.85667;score_E=47.8136;score_B=33.4183;score_UC=1.85667]
1	156649273	156649274	3	1.11017	+	[score_CL=1.11017;score_E=44.5501;score_B=29.4349;score_UC=1.11017]
1	156649274	156649275	3	0.668363	+	[score_CL=0.668363;score_E=41.8549;score_B=28.4705;score_UC=0.668363]
1	156649276	156649277	3	0.762694	+	[score_CL=0.762694;score_E=37.5501;score_B=28.5078;score_UC=0.762694]
1	157488571	157488572	3	4.61713	+	[score_CL=4.61713;score_E=40.81;score_B=36.3391;score_UC=4.61713]
1	157488572	157488573	3	2.62814	+	[score_CL=2.62814;score_E=49.3249;score_B=34.6318;score_UC=2.62814]
1	157488573	157488574	3	2.57788	+	[score_CL=2.57788;score_E=45.4326;score_B=32.7277;score_UC=2.57788]
1	157488574	157488575	3	2.12727	+	[score_CL=2.12727;score_E=43.1303;score_B=32.0574;score_UC=2.12727]
1	158261882	158261883	3	7.35312	+	[score_CL=7.35312;score_E=34.9292;score_B=41.7487;score_UC=7.35312]
1	158261883	158261884	3	13.5423	+	[score_CL=13.5423;score_E=34.844;score_B=47.9004;score_UC=13.5423]
1	158261886	158261887	3	7.47519	+	[score_CL=7.47519;score_E=34.5764;score_B=38.5378;score_UC=7.47519]
1	158261887	158261888	3	9.30967	+	[score_CL=9.30967;score_E=34.5193;score_B=40.337;score_UC=9.30967]
1	158261889	158261890	3	9.55024	+	[score_CL=9.55024;score_E=41.0965;score_B=43.8398;score_UC=9.55024]
1	158261890	158261891	3	10.6721	+	[score_CL=10.6721;score_E=47.8979;score_B=58.5474;score_UC=10.6721]
1	158261891	158261892	3	23.0691	+	[score_CL=23.0691;score_E=47.7004;score_B=70.7695;score_UC=23.0691]
1	158261892	158261893	3	17.4972	+	[score_CL=17.4972;score_E=47.6974;score_B=65.1937;score_UC=17.4972]
1	158261893	158261894	3	4.07103	+	[score_CL=4.07103;score_E=50.6093;score_B=41.0911;score_UC=4.07103]
1	158261894	158261895	3	2.71503	+	[score_CL=2.71503;score_E=40.9728;score_B=26.3275;score_UC=2.71503]
1	158261895	158261896	3	2.78197	+	[score_CL=2.78197;score_E=43.4487;score_B=29.7404;score_UC=2.78197]
1	158261896	158261897	3	7.59313	+	[score_CL=7.59313;score_E=38.3436;score_B=35.5853;score_UC=7.59313]
1	158261897	158261898	3	6.37813	+	[score_CL=6.37813;score_E=44.0391;score_B=37.3322;score_UC=6.37813]
1	158261898	158261899	3	8.17352	+	[score_CL=8.17352;score_E=48.3686;score_B=47.7546;score_UC=8.17352]
1	158261899	158261900	3	16.6117	+	[score_CL=16.6117;score_E=45.7822;score_B=57.8861;score_UC=16.6117]
1	158261900	158261901	3	8.48159	+	[score_CL=8.48159;score_E=57.2616;score_B=65.3249;score_UC=8.48159]
1	158261901	158261902	3	24.9725	+	[score_CL=24.9725;score_E=50.4773;score_B=75.4165;score_UC=24.9725]
1	158261902	158261903	3	12.6319	+	[score_CL=12.6319;score_E=52.5076;score_B=65.1395;score_UC=12.6319]
1	158261903	158261904	3	20.8104	+	[score_CL=20.8104;score_E=49.3185;score_B=69.2578;score_UC=20.8104]
1	158261904	158261905	3	7.95331	+	[score_CL=7.95331;score_E=50.1687;score_B=50.3771;score_UC=7.95331]
1	158261905	158261906	3	5.53332	+	[score_CL=5.53332;score_E=40.0615;score_B=32.4545;score_UC=5.53332]
1	158261906	158261907	3	2.26596	+	[score_CL=2.26596;score_E=43.3411;score_B=36.854;score_UC=2.26596]
1	158261907	158261908	3	13.6895	+	[score_CL=13.6895;score_E=33.9558;score_B=47.438;score_UC=13.6895]
1	158261908	158261909	3	9.21687	+	[score_CL=9.21687;score_E=33.9562;score_B=42.9253;score_UC=9.21687]
1	158689046	158689047	3	6.57188	+	[score_CL=6.57188;score_E=48.5813;score_B=45.3776;score_UC=6.57188]
1	158689047	158689048	3	9.55507	+	[score_CL=9.55507;score_E=48.7417;score_B=48.3914;score_UC=9.55507]
1	158689048	158689049	3	3.46946	+	[score_CL=3.46946;score_E=51.2618;score_B=40.7695;score_UC=3.46946]
1	158689049	158689050	3	0.624787	+	[score_CL=0.624787;score_E=48.7584;score_B=31.6828;score_UC=0.624787]
1	158689050	158689051	3	0.475211	+	[score_CL=0.475211;score_E=41.9282;score_B=28.9724;score_UC=0.475211]
1	158689310	158689311	3	0.462273	+	[score_CL=0.462273;score_E=38.679;score_B=25.5253;score_UC=0.462273]
1	158689311	158689312	3	0.503691	+	[score_CL=0.503691;score_E=37.7766;score_B=25.5293;score_UC=0.503691]
1	158691063	158691064	3	2.58383	+	[score_CL=2.58383;score_E=42.5523;score_B=32.5761;score_UC=2.58383]
1	158691064	158691065	3	2.80591	+	[score_CL=2.80591;score_E=42.5297;score_B=32.7737;score_UC=2.80591]
1	158691065	158691066	3	0.244261	+	[score_CL=0.244261;score_E=45.1645;score_B=30.0068;score_UC=0.244261]
1	159232312	159232313	3	11.1868	+	[score_CL=11.1868;score_E=34.0975;score_B=44.1484;score_UC=11.1868]
1	159232313	159232314	3	8.65848	+	[score_CL=8.65848;score_E=34.1348;score_B=41.6018;score_UC=8.65848]
1	159232314	159232315	3	1.21216	+	[score_CL=1.21216;score_E=36.906;score_B=28.6605;score_UC=1.21216]
1	159232342	159232343	3	0.916133	+	[score_CL=0.916133;score_E=27.3171;score_B=25.5553;score_UC=0.916133]
1	159232343	159232344	3	8.34823	+	[score_CL=8.34823;score_E=26.3733;score_B=34.6962;score_UC=8.34823]
1	159232344	159232345	3	11.0804	+	[score_CL=11.0804;score_E=26.3701;score_B=37.42;score_UC=11.0804]
1	159232721	159232722	3	0.420532	+	[score_CL=0.420532;score_E=34.4742;score_B=23.0084;score_UC=0.420532]
1	159232722	159232723	3	0.110163	+	[score_CL=0.110163;score_E=36.3521;score_B=22.7098;score_UC=0.110163]
1	159232728	159232729	3	22.3467	+	[score_CL=22.3467;score_E=39.2166;score_B=61.5633;score_UC=22.3467]
1	159232729	159232730	3	34.9909	+	[score_CL=34.9909;score_E=39.2166;score_B=74.2075;score_UC=34.9909]
1	159232748	159232749	3	14.3111	+	[score_CL=14.3111;score_E=42.2556;score_B=56.5667;score_UC=14.3111]
1	159232749	159232750	3	42.2555	+	[score_CL=48.8093;score_E=42.2555;score_B=91.0648;score_UC=42.2555]
1	159232750	159232751	3	10.2827	+	[score_CL=10.2827;score_E=42.2633;score_B=52.546;score_UC=10.2827]
1	159268510	159268511	3	0.0593295	+	[score_CL=0.0593295;score_E=34.7329;score_B=20.1262;score_UC=0.0593295]
1	159268511	159268512	3	1.78385	+	[score_CL=1.78385;score_E=33.2636;score_B=26.4368;score_UC=1.78385]
1	159268512	159268513	3	6.66464	+	[score_CL=6.66464;score_E=30.9539;score_B=31.2416;score_UC=6.66464]
1	159268513	159268514	3	2.53161	+	[score_CL=2.53161;score_E=31.7799;score_B=26.9584;score_UC=2.53161]
1	159278701	159278702	3	0.197275	+	[score_CL=0.197275;score_E=41.8415;score_B=27.3836;score_UC=0.197275]
1	159278702	159278703	3	0.730511	+	[score_CL=0.730511;score_E=40.0956;score_B=28.0073;score_UC=0.730511]
1	159278703	159278704	3	0.0466422	+	[score_CL=0.0466422;score_E=41.9148;score_B=27.3767;score_UC=0.0466422]
1	159278712	159278713	3	6.41284	+	[score_CL=6.41284;score_E=37.7875;score_B=39.3465;score_UC=6.41284]
1	159289022	159289023	3	4.57235	+	[score_CL=4.57235;score_E=15.7428;score_B=18.1852;score_UC=4.57235]
1	159289023	159289024	3	5.3507	+	[score_CL=5.3507;score_E=15.7505;score_B=19.7453;score_UC=5.3507]
1	159289024	159289025	3	1.12686	+	[score_CL=1.12686;score_E=16.1805;score_B=16.3401;score_UC=1.12686]
1	159345834	159345835	3	7.26126	+	[score_CL=7.26126;score_E=39.1778;score_B=42.7257;score_UC=7.26126]
1	159345841	159345842	3	1.94451	+	[score_CL=1.94451;score_E=40.2529;score_B=32.4484;score_UC=1.94451]
1	159345842	159345843	3	0.0574204	+	[score_CL=0.0574204;score_E=45.8676;score_B=30.5792;score_UC=0.0574204]
1	159347021	159347022	3	1.70593	+	[score_CL=1.70593;score_E=39.1901;score_B=27.4525;score_UC=1.70593]
1	159347022	159347023	3	2.14959	+	[score_CL=2.14959;score_E=37.3576;score_B=27.9495;score_UC=2.14959]
1	159347102	159347103	3	3.19267	+	[score_CL=3.19267;score_E=39.3601;score_B=34.8236;score_UC=3.19267]
1	159347138	159347139	3	1.22832	+	[score_CL=1.22832;score_E=48.078;score_B=35.1701;score_UC=1.22832]
1	159347139	159347140	3	1.96372	+	[score_CL=1.96372;score_E=53.7885;score_B=39.4476;score_UC=1.96372]
1	159347140	159347141	3	5.52778	+	[score_CL=5.52778;score_E=47.8091;score_B=43.1158;score_UC=5.52778]
1	159347141	159347142	3	2.65478	+	[score_CL=2.65478;score_E=51.8715;score_B=40.2833;score_UC=2.65478]
1	159347166	159347167	3	2.10529	+	[score_CL=2.10529;score_E=57.5205;score_B=45.4686;score_UC=2.10529]
1	159347167	159347168	3	10.4006	+	[score_CL=10.4006;score_E=57.7767;score_B=60.0329;score_UC=10.4006]
1	159347168	159347169	3	11.6708	+	[score_CL=11.6708;score_E=62.5179;score_B=64.1496;score_UC=11.6708]
1	159347169	159347170	3	8.23547	+	[score_CL=8.23547;score_E=55.6021;score_B=55.7129;score_UC=8.23547]
1	159347172	159347173	3	0.754863	+	[score_CL=0.754863;score_E=43.849;score_B=34.7931;score_UC=0.754863]
1	159347346	159347347	3	4.12352	+	[score_CL=4.12352;score_E=33.0656;score_B=28.7385;score_UC=4.12352]
1	159347347	159347348	3	1.3741	+	[score_CL=1.3741;score_E=36.891;score_B=25.995;score_UC=1.3741]
1	159347492	159347493	3	1.30486	+	[score_CL=1.30486;score_E=40.8575;score_B=27.5419;score_UC=1.30486]
1	159347493	159347494	3	4.61533	+	[score_CL=4.61533;score_E=41.7231;score_B=33.7774;score_UC=4.61533]
1	159347494	159347495	3	7.06925	+	[score_CL=7.06925;score_E=38.8668;score_B=36.3205;score_UC=7.06925]
1	159347495	159347496	3	1.38342	+	[score_CL=1.38342;score_E=43.1989;score_B=30.3315;score_UC=1.38342]
1	159476427	159476428	3	6.08344	+	[score_CL=6.08344;score_E=54.0585;score_B=60.1121;score_UC=6.08344]
1	159476428	159476429	3	33.8153	+	[score_CL=33.8153;score_E=57.1337;score_B=90.9489;score_UC=33.8153]
1	159476429	159476430	3	17.6883	+	[score_CL=17.6883;score_E=67.379;score_B=85.0673;score_UC=17.6883]
1	159476430	159476431	3	22.0316	+	[score_CL=22.0316;score_E=64.6469;score_B=86.1932;score_UC=22.0316]
1	159476431	159476432	3	13.4736	+	[score_CL=13.4736;score_E=73.1849;score_B=82.8112;score_UC=13.4736]
1	159476432	159476433	3	21.9027	+	[score_CL=21.9027;score_E=67.6464;score_B=89.5262;score_UC=21.9027]
1	159476433	159476434	3	24.0576	+	[score_CL=24.0576;score_E=68.0607;score_B=92.1183;score_UC=24.0576]
1	159476434	159476435	3	25.7624	+	[score_CL=25.7624;score_E=60.2627;score_B=86.025;score_UC=25.7624]
1	159476435	159476436	3	7.26306	+	[score_CL=7.26306;score_E=68.1299;score_B=70.0983;score_UC=7.26306]
1	159476436	159476437	3	17.5014	+	[score_CL=17.5014;score_E=48.2698;score_B=61.7784;score_UC=17.5014]
1	159476437	159476438	3	7.1986	+	[score_CL=7.1986;score_E=64.672;score_B=59.8012;score_UC=7.1986]
1	159476438	159476439	3	15.5561	+	[score_CL=15.5561;score_E=58.4271;score_B=73.9687;score_UC=15.5561]
1	159476439	159476440	3	28.0145	+	[score_CL=28.0145;score_E=57.9275;score_B=85.9413;score_UC=28.0145]
1	159476440	159476441	3	9.45211	+	[score_CL=9.45211;score_E=70.0113;score_B=76.5388;score_UC=9.45211]
1	159476441	159476442	3	17.6054	+	[score_CL=17.6054;score_E=53.116;score_B=68.7486;score_UC=17.6054]
1	159476442	159476443	3	12.1903	+	[score_CL=12.1903;score_E=52.5157;score_B=59.436;score_UC=12.1903]
1	159476443	159476444	3	1.83621	+	[score_CL=1.83621;score_E=51.4294;score_B=36.9064;score_UC=1.83621]
1	159476444	159476445	3	1.12319	+	[score_CL=1.12319;score_E=39.0949;score_B=25.9414;score_UC=1.12319]
1	159555112	159555113	3	1.82812	+	[score_CL=1.82812;score_E=31.1134;score_B=24.2842;score_UC=1.82812]
1	159555115	159555116	3	0.985602	+	[score_CL=0.985602;score_E=37.7452;score_B=25.0624;score_UC=0.985602]
1	159555116	159555117	3	4.09604	+	[score_CL=4.09604;score_E=34.4569;score_B=28.0863;score_UC=4.09604]
1	159555117	159555118	3	2.79265	+	[score_CL=2.79265;score_E=35.6198;score_B=26.5909;score_UC=2.79265]
1	159587798	159587799	3	0.451302	+	[score_CL=0.451302;score_E=51.2614;score_B=38.7596;score_UC=0.451302]
1	159587799	159587800	3	0.459581	+	[score_CL=0.459581;score_E=51.4521;score_B=39.0197;score_UC=0.459581]
1	159587833	159587834	3	0.803987	+	[score_CL=0.803987;score_E=72.9285;score_B=59.0954;score_UC=0.803987]
1	159587834	159587835	3	15.9667	+	[score_CL=15.9667;score_E=57.123;score_B=72.8346;score_UC=15.9667]
1	159587835	159587836	3	2.60397	+	[score_CL=2.60397;score_E=73.3737;score_B=60.9786;score_UC=2.60397]
1	159587836	159587837	3	1.27959	+	[score_CL=1.27959;score_E=62.4542;score_B=46.3778;score_UC=1.27959]
1	159587837	159587838	3	1.14455	+	[score_CL=1.14455;score_E=57.0878;score_B=45.0576;score_UC=1.14455]
1	159587858	159587859	3	0.911099	+	[score_CL=0.911099;score_E=71.9657;score_B=60.3712;score_UC=0.911099]
1	159587859	159587860	3	18.8786	+	[score_CL=18.8786;score_E=68.0904;score_B=86.7248;score_UC=18.8786]
1	159587860	159587861	3	15.4694	+	[score_CL=15.4694;score_E=69.5746;score_B=84.1559;score_UC=15.4694]
1	159793049	159793050	3	8.85446	+	[score_CL=8.85446;score_E=160.579;score_B=161.926;score_UC=8.85446]
1	159793050	159793051	3	12.7706	+	[score_CL=12.7706;score_E=156.804;score_B=165.986;score_UC=12.7706]
1	159793052	159793053	3	12.5678	+	[score_CL=12.5678;score_E=168.764;score_B=181.332;score_UC=12.5678]
1	159793053	159793054	3	48.7048	+	[score_CL=48.7048;score_E=164.366;score_B=213.071;score_UC=48.7048]
1	159793054	159793055	3	3.40171	+	[score_CL=3.40171;score_E=183.282;score_B=186.717;score_UC=3.40171]
1	159793055	159793056	3	13.4833	+	[score_CL=13.4833;score_E=166.427;score_B=173.723;score_UC=13.4833]
1	159793056	159793057	3	14.4122	+	[score_CL=14.4122;score_E=162.225;score_B=174.492;score_UC=14.4122]
1	159793059	159793060	3	10.0063	+	[score_CL=10.0063;score_E=169.371;score_B=179.378;score_UC=10.0063]
1	159793060	159793061	3	44.3223	+	[score_CL=44.3223;score_E=179.414;score_B=223.737;score_UC=44.3223]
1	159793061	159793062	3	34.4824	+	[score_CL=34.4824;score_E=168.156;score_B=202.638;score_UC=34.4824]
1	159793063	159793064	3	21.9466	+	[score_CL=21.9466;score_E=164.481;score_B=186.424;score_UC=21.9466]
1	159793064	159793065	3	15.5387	+	[score_CL=15.5387;score_E=168.176;score_B=183.571;score_UC=15.5387]
1	159793066	159793067	3	19.2166	+	[score_CL=19.2166;score_E=161.593;score_B=180.748;score_UC=19.2166]
1	159793067	159793068	3	12.6273	+	[score_CL=12.6273;score_E=169.13;score_B=176.95;score_UC=12.6273]
1	159793068	159793069	3	1.58916	+	[score_CL=1.58916;score_E=185.533;score_B=183.454;score_UC=1.58916]
1	159793069	159793070	3	33.1645	+	[score_CL=33.1645;score_E=171.002;score_B=204.167;score_UC=33.1645]
1	159793070	159793071	3	24.9915	+	[score_CL=24.9915;score_E=167.912;score_B=192.904;score_UC=24.9915]
1	159793072	159793073	3	33.013	+	[score_CL=33.013;score_E=169.046;score_B=202.059;score_UC=33.013]
1	159793073	159793074	3	27.3813	+	[score_CL=27.3813;score_E=170.467;score_B=197.848;score_UC=27.3813]
1	159793074	159793075	3	2.7948	+	[score_CL=2.7948;score_E=188.027;score_B=187.867;score_UC=2.7948]
1	159793075	159793076	3	23.1178	+	[score_CL=23.1178;score_E=158.776;score_B=181.877;score_UC=23.1178]
1	159793076	159793077	3	7.74893	+	[score_CL=7.74893;score_E=167.304;score_B=170.392;score_UC=7.74893]
1	159793144	159793145	3	1.49628	+	[score_CL=1.49628;score_E=146.636;score_B=133.481;score_UC=1.49628]
1	159793145	159793146	3	6.01082	+	[score_CL=6.01082;score_E=138.478;score_B=137.861;score_UC=6.01082]
1	159793148	159793149	3	2.20469	+	[score_CL=2.20469;score_E=136.708;score_B=129.938;score_UC=2.20469]
1	159793152	159793153	3	29.7214	+	[score_CL=29.7214;score_E=155.959;score_B=185.68;score_UC=29.7214]
1	159793153	159793154	3	21.1905	+	[score_CL=21.1905;score_E=154.944;score_B=176.134;score_UC=21.1905]
1	159793155	159793156	3	3.19931	+	[score_CL=3.19931;score_E=137.654;score_B=130.985;score_UC=3.19931]
1	159793156	159793157	3	1.77335	+	[score_CL=1.77335;score_E=141.79;score_B=129.431;score_UC=1.77335]
1	159793158	159793159	3	3.88839	+	[score_CL=3.88839;score_E=138.748;score_B=132.082;score_UC=3.88839]
1	159793159	159793160	3	3.12423	+	[score_CL=3.12423;score_E=140.743;score_B=131.191;score_UC=3.12423]
1	159793161	159793162	3	15.7945	+	[score_CL=15.7945;score_E=142.151;score_B=157.004;score_UC=15.7945]
1	159793162	159793163	3	7.44958	+	[score_CL=7.44958;score_E=150.456;score_B=149.029;score_UC=7.44958]
1	159793164	159793165	3	25.635	+	[score_CL=25.635;score_E=154.85;score_B=180.485;score_UC=25.635]
1	159793165	159793166	3	32.8095	+	[score_CL=32.8095;score_E=159.437;score_B=192.247;score_UC=32.8095]
1	159793166	159793167	3	6.00609	+	[score_CL=6.00609;score_E=173.778;score_B=179.531;score_UC=6.00609]
1	159793167	159793168	3	23.0075	+	[score_CL=23.0075;score_E=139.979;score_B=162.985;score_UC=23.0075]
1	159793247	159793248	3	0.948413	+	[score_CL=0.948413;score_E=143.563;score_B=134.288;score_UC=0.948413]
1	159793249	159793250	3	2.0338	+	[score_CL=2.0338;score_E=143.971;score_B=137.205;score_UC=2.0338]
1	159793252	159793253	3	1.79391	+	[score_CL=1.79391;score_E=145.455;score_B=138.246;score_UC=1.79391]
1	159793314	159793315	3	31.8395	+	[score_CL=31.8395;score_E=195.808;score_B=227.648;score_UC=31.8395]
1	159793315	159793316	3	138.579	+	[score_CL=138.579;score_E=215.22;score_B=353.799;score_UC=138.579]
1	159793316	159793317	3	114.627	+	[score_CL=114.627;score_E=215.393;score_B=330.02;score_UC=114.627]
1	159793317	159793318	3	103.211	+	[score_CL=103.211;score_E=215.55;score_B=318.761;score_UC=103.211]
1	159793318	159793319	3	120.095	+	[score_CL=120.095;score_E=215.69;score_B=335.785;score_UC=120.095]
1	159793319	159793320	3	194.268	+	[score_CL=194.268;score_E=215.815;score_B=410.083;score_UC=194.268]
1	159793320	159793321	3	126.963	+	[score_CL=126.963;score_E=215.923;score_B=342.886;score_UC=126.963]
1	159793321	159793322	3	176.363	+	[score_CL=176.363;score_E=216.015;score_B=392.377;score_UC=176.363]
1	159793322	159793323	3	102.671	+	[score_CL=102.671;score_E=216.09;score_B=318.761;score_UC=102.671]
1	159793323	159793324	3	29.4118	+	[score_CL=29.4118;score_E=216.149;score_B=245.56;score_UC=29.4118]
1	159793324	159793325	3	91.8428	+	[score_CL=91.8428;score_E=216.191;score_B=308.034;score_UC=91.8428]
1	159793325	159793326	3	102.217	+	[score_CL=102.217;score_E=216.217;score_B=318.434;score_UC=102.217]
1	159793326	159793327	3	41.9238	+	[score_CL=41.9238;score_E=216.226;score_B=258.15;score_UC=41.9238]
1	159793327	159793328	3	89.7321	+	[score_CL=89.7321;score_E=216.219;score_B=305.951;score_UC=89.7321]
1	159793328	159793329	3	77.823	+	[score_CL=77.823;score_E=206.564;score_B=284.387;score_UC=77.823]
1	159793329	159793330	3	10.8898	+	[score_CL=10.8898;score_E=216.157;score_B=227.047;score_UC=10.8898]
1	159793330	159793331	3	66.9776	+	[score_CL=66.9776;score_E=207.768;score_B=274.746;score_UC=66.9776]
1	159793331	159793332	3	57.8466	+	[score_CL=57.8466;score_E=195.54;score_B=253.387;score_UC=57.8466]
1	159793333	159793334	3	60.0151	+	[score_CL=60.0151;score_E=196.647;score_B=256.662;score_UC=60.0151]
1	159793334	159793335	3	70.098	+	[score_CL=70.098;score_E=198.561;score_B=268.659;score_UC=70.098]
1	159793335	159793336	3	3.3295	+	[score_CL=3.3295;score_E=215.583;score_B=218.947;score_UC=3.3295]
1	159793336	159793337	3	59.8155	+	[score_CL=59.8155;score_E=199.574;score_B=259.39;score_UC=59.8155]
1	159793337	159793338	3	33.7398	+	[score_CL=33.7398;score_E=194.746;score_B=228.485;score_UC=33.7398]
1	159793339	159793340	3	46.2765	+	[score_CL=46.2765;score_E=195.668;score_B=241.945;score_UC=46.2765]
1	159793340	159793341	3	66.6627	+	[score_CL=66.6627;score_E=206.754;score_B=273.417;score_UC=66.6627]
1	159793341	159793342	3	12.5942	+	[score_CL=12.5942;score_E=214.457;score_B=227.051;score_UC=12.5942]
1	159793342	159793343	3	68.5563	+	[score_CL=68.5563;score_E=200.85;score_B=269.406;score_UC=68.5563]
1	159793343	159793344	3	13.7837	+	[score_CL=13.7837;score_E=193.446;score_B=207.229;score_UC=13.7837]
1	159793397	159793398	3	4.36666	+	[score_CL=4.36666;score_E=150.319;score_B=147.79;score_UC=4.36666]
1	159793406	159793407	3	1.69865	+	[score_CL=1.69865;score_E=165.022;score_B=152.575;score_UC=1.69865]
1	159793407	159793408	3	16.084	+	[score_CL=16.084;score_E=167.639;score_B=183.723;score_UC=16.084]
1	159793408	159793409	3	52.1863	+	[score_CL=52.1863;score_E=160.835;score_B=213.021;score_UC=52.1863]
1	159793410	159793411	3	15.313	+	[score_CL=15.313;score_E=164.354;score_B=179.591;score_UC=15.313]
1	159793411	159793412	3	24.0831	+	[score_CL=24.0831;score_E=158.68;score_B=182.762;score_UC=24.0831]
1	159924746	159924747	3	1.93506	+	[score_CL=1.93506;score_E=101.392;score_B=89.3575;score_UC=1.93506]
1	159924747	159924748	3	3.2699	+	[score_CL=3.2699;score_E=98.1226;score_B=91.4329;score_UC=3.2699]
1	159924753	159924754	3	1.04363	+	[score_CL=1.04363;score_E=102.287;score_B=91.5247;score_UC=1.04363]
1	159924754	159924755	3	0.708943	+	[score_CL=0.708943;score_E=105.006;score_B=91.8767;score_UC=0.708943]
1	159924776	159924777	3	7.78913	+	[score_CL=7.78913;score_E=125.312;score_B=124.53;score_UC=7.78913]
1	159924777	159924778	3	11.8326	+	[score_CL=11.8326;score_E=121.632;score_B=129.011;score_UC=11.8326]
1	159924779	159924780	3	1.13516	+	[score_CL=1.13516;score_E=115.552;score_B=106.307;score_UC=1.13516]
1	159924782	159924783	3	3.74329	+	[score_CL=3.74329;score_E=136.736;score_B=132.467;score_UC=3.74329]
1	159924783	159924784	3	23.5997	+	[score_CL=23.5997;score_E=140.565;score_B=164.165;score_UC=23.5997]
1	159924784	159924785	3	46.1454	+	[score_CL=46.1454;score_E=156.372;score_B=202.517;score_UC=46.1454]
1	159924785	159924786	3	62.9399	+	[score_CL=62.9399;score_E=156.73;score_B=219.67;score_UC=62.9399]
1	159924786	159924787	3	27.3521	+	[score_CL=27.3521;score_E=157.068;score_B=184.42;score_UC=27.3521]
1	159924787	159924788	3	40.1251	+	[score_CL=40.1251;score_E=157.393;score_B=197.518;score_UC=40.1251]
1	159924788	159924789	3	80.0774	+	[score_CL=80.0774;score_E=157.705;score_B=237.782;score_UC=80.0774]
1	159924789	159924790	3	85.9483	+	[score_CL=85.9483;score_E=151.295;score_B=237.243;score_UC=85.9483]
1	159924790	159924791	3	13.8106	+	[score_CL=13.8106;score_E=137.772;score_B=151.582;score_UC=13.8106]
1	159924796	159924797	3	3.31713	+	[score_CL=3.31713;score_E=139.698;score_B=130.593;score_UC=3.31713]
1	159924797	159924798	3	18.1247	+	[score_CL=18.1247;score_E=128.706;score_B=145.754;score_UC=18.1247]
1	159924798	159924799	3	5.16762	+	[score_CL=5.16762;score_E=138.739;score_B=133.278;score_UC=5.16762]
1	159924831	159924832	3	1.25739	+	[score_CL=1.25739;score_E=124.25;score_B=111.12;score_UC=1.25739]
1	159924832	159924833	3	2.37097	+	[score_CL=2.37097;score_E=119.897;score_B=111.913;score_UC=2.37097]
1	159925114	159925115	3	1.5941	+	[score_CL=1.5941;score_E=64.7905;score_B=53.5579;score_UC=1.5941]
1	159925115	159925116	3	1.53084	+	[score_CL=1.53084;score_E=64.8199;score_B=53.535;score_UC=1.53084]
1	159925128	159925129	3	0.221894	+	[score_CL=0.221894;score_E=60.9521;score_B=51.0333;score_UC=0.221894]
1	159925131	159925132	3	1.81785	+	[score_CL=1.81785;score_E=64.6586;score_B=53.7415;score_UC=1.81785]
1	159925132	159925133	3	1.75047	+	[score_CL=1.75047;score_E=64.6394;score_B=53.6002;score_UC=1.75047]
1	159925249	159925250	3	0.652304	+	[score_CL=0.652304;score_E=41.0197;score_B=27.4074;score_UC=0.652304]
1	159925250	159925251	3	1.23202	+	[score_CL=1.23202;score_E=45.0552;score_B=29.7538;score_UC=1.23202]
1	159925251	159925252	3	3.34652	+	[score_CL=3.34652;score_E=41.2527;score_B=31.8669;score_UC=3.34652]
1	159925252	159925253	3	2.91171	+	[score_CL=2.91171;score_E=40.941;score_B=31.2678;score_UC=2.91171]
1	159925254	159925255	3	3.49117	+	[score_CL=3.49117;score_E=42.9884;score_B=33.8854;score_UC=3.49117]
1	159925255	159925256	3	5.73045	+	[score_CL=5.73045;score_E=38.9191;score_B=35.9755;score_UC=5.73045]
1	159925498	159925499	3	0.491746	+	[score_CL=0.491746;score_E=32.7094;score_B=21.6923;score_UC=0.491746]
1	159925499	159925500	3	0.177447	+	[score_CL=0.177447;score_E=34.5399;score_B=21.449;score_UC=0.177447]
1	159925509	159925510	3	2.3061	+	[score_CL=2.3061;score_E=36.458;score_B=26.2189;score_UC=2.3061]
1	159925510	159925511	3	2.75185	+	[score_CL=2.75185;score_E=34.9748;score_B=26.7365;score_UC=2.75185]
1	159925545	159925546	3	0.815173	+	[score_CL=0.815173;score_E=34.1308;score_B=25.2066;score_UC=0.815173]
1	159926792	159926793	3	6.77684	+	[score_CL=6.77684;score_E=57.1035;score_B=59.4853;score_UC=6.77684]
1	159926793	159926794	3	24.0755	+	[score_CL=24.0755;score_E=51.9626;score_B=75.9748;score_UC=24.0755]
1	159926794	159926795	3	6.95312	+	[score_CL=6.95312;score_E=57.18;score_B=60.2616;score_UC=6.95312]
1	159926801	159926802	3	1.36177	+	[score_CL=1.36177;score_E=44.3606;score_B=32.2434;score_UC=1.36177]
1	159926802	159926803	3	1.58075	+	[score_CL=1.58075;score_E=46.9641;score_B=32.8532;score_UC=1.58075]
1	159926803	159926804	3	1.67051	+	[score_CL=1.67051;score_E=55.4728;score_B=39.3941;score_UC=1.67051]
1	159926804	159926805	3	8.14727	+	[score_CL=8.14727;score_E=48.359;score_B=46.9332;score_UC=8.14727]
1	159926805	159926806	3	5.89223	+	[score_CL=5.89223;score_E=52.8671;score_B=44.9744;score_UC=5.89223]
1	159926806	159926807	3	3.3834	+	[score_CL=3.3834;score_E=49.8519;score_B=39.4162;score_UC=3.3834]
1	159926807	159926808	3	0.388625	+	[score_CL=0.388625;score_E=48.9958;score_B=33.9874;score_UC=0.388625]
1	159926814	159926815	3	0.831971	+	[score_CL=0.831971;score_E=62.7115;score_B=58.414;score_UC=0.831971]
1	159926815	159926816	3	26.3363	+	[score_CL=26.3363;score_E=61.6781;score_B=88.0142;score_UC=26.3363]
1	159926816	159926817	3	18.2729	+	[score_CL=18.2729;score_E=67.3498;score_B=85.6184;score_UC=18.2729]
1	159926817	159926818	3	7.412	+	[score_CL=7.412;score_E=66.4426;score_B=60.3464;score_UC=7.412]
1	159926818	159926819	3	5.78041	+	[score_CL=5.78041;score_E=66.7437;score_B=56.6261;score_UC=5.78041]
1	159926819	159926820	3	15.685	+	[score_CL=15.685;score_E=55.9515;score_B=66.19;score_UC=15.685]
1	159926820	159926821	3	7.42475	+	[score_CL=7.42475;score_E=61.5769;score_B=57.2068;score_UC=7.42475]
1	159926821	159926822	3	2.90706	+	[score_CL=2.90706;score_E=53.2844;score_B=42.3731;score_UC=2.90706]
1	159929082	159929083	3	1.74469	+	[score_CL=1.74469;score_E=36.8788;score_B=25.0281;score_UC=1.74469]
1	159929083	159929084	3	2.78544	+	[score_CL=2.78544;score_E=44.1195;score_B=31.6283;score_UC=2.78544]
1	159929084	159929085	3	8.33352	+	[score_CL=8.33352;score_E=41.696;score_B=49.7457;score_UC=8.33352]
1	159929085	159929086	3	26.3796	+	[score_CL=26.3796;score_E=40.9815;score_B=67.361;score_UC=26.3796]
1	159929086	159929087	3	2.27816	+	[score_CL=2.27816;score_E=44.2622;score_B=46.4855;score_UC=2.27816]
1	159929292	159929293	3	1.01547	+	[score_CL=1.01547;score_E=49.6607;score_B=36.1496;score_UC=1.01547]
1	159929293	159929294	3	2.09689	+	[score_CL=2.09689;score_E=45.7497;score_B=37.4059;score_UC=2.09689]
1	159929312	159929313	3	10.6618	+	[score_CL=10.6618;score_E=62.628;score_B=67.5976;score_UC=10.6618]
1	159929313	159929314	3	16.0823	+	[score_CL=16.0823;score_E=69.8018;score_B=80.1955;score_UC=16.0823]
1	159929314	159929315	3	12.5121	+	[score_CL=12.5121;score_E=78.7874;score_B=82.0913;score_UC=12.5121]
1	159929315	159929316	3	16.0602	+	[score_CL=16.0602;score_E=69.9577;score_B=80.3078;score_UC=16.0602]
1	159929316	159929317	3	10.6873	+	[score_CL=10.6873;score_E=62.8787;score_B=67.8887;score_UC=10.6873]
1	159929497	159929498	3	1.00254	+	[score_CL=1.00254;score_E=48.5424;score_B=39.9091;score_UC=1.00254]
1	159929541	159929542	3	12.7866	+	[score_CL=12.7866;score_E=55.3759;score_B=65.8068;score_UC=12.7866]
1	159929542	159929543	3	4.38462	+	[score_CL=4.38462;score_E=80.7646;score_B=67.787;score_UC=4.38462]
1	159929543	159929544	3	14.4696	+	[score_CL=14.4696;score_E=61.2601;score_B=70.1521;score_UC=14.4696]
1	159929544	159929545	3	6.07841	+	[score_CL=6.07841;score_E=74.9794;score_B=65.395;score_UC=6.07841]
1	159929545	159929546	3	9.03114	+	[score_CL=9.03114;score_E=69.7522;score_B=66.447;score_UC=9.03114]
1	159929546	159929547	3	13.0657	+	[score_CL=13.0657;score_E=59.4762;score_B=69.2342;score_UC=13.0657]
1	159929549	159929550	3	0.301461	+	[score_CL=0.301461;score_E=57.2437;score_B=41.6305;score_UC=0.301461]
1	159929550	159929551	3	2.09513	+	[score_CL=2.09513;score_E=51.0668;score_B=43.2789;score_UC=2.09513]
1	159929562	159929563	3	4.55747	+	[score_CL=4.55747;score_E=48.3754;score_B=46.0391;score_UC=4.55747]
1	159929574	159929575	3	3.13682	+	[score_CL=3.13682;score_E=47.4917;score_B=40.681;score_UC=3.13682]
1	159929575	159929576	3	1.7742	+	[score_CL=1.7742;score_E=51.4245;score_B=39.0862;score_UC=1.7742]
1	159930013	159930014	3	0.981341	+	[score_CL=0.981341;score_E=43.3744;score_B=34.7045;score_UC=0.981341]
1	159931631	159931632	3	3.08561	+	[score_CL=3.08561;score_E=165.734;score_B=164.4;score_UC=3.08561]
1	159931632	159931633	3	26.9754	+	[score_CL=26.9754;score_E=158.146;score_B=185.121;score_UC=26.9754]
1	159931633	159931634	3	9.16797	+	[score_CL=9.16797;score_E=170.002;score_B=175.676;score_UC=9.16797]
1	159931634	159931635	3	4.31403	+	[score_CL=4.31403;score_E=158.788;score_B=149.834;score_UC=4.31403]
1	159931635	159931636	3	0.868844	+	[score_CL=0.868844;score_E=156.007;score_B=141.773;score_UC=0.868844]
1	159931643	159931644	3	17.6941	+	[score_CL=17.6941;score_E=170.82;score_B=188.514;score_UC=17.6941]
1	159931644	159931645	3	41.6565	+	[score_CL=41.6565;score_E=188.134;score_B=229.791;score_UC=41.6565]
1	159931645	159931646	3	58.3222	+	[score_CL=58.3222;score_E=189.916;score_B=248.238;score_UC=58.3222]
1	159931646	159931647	3	68.8157	+	[score_CL=68.8157;score_E=189.843;score_B=258.659;score_UC=68.8157]
1	159931647	159931648	3	22.969	+	[score_CL=22.969;score_E=189.889;score_B=212.858;score_UC=22.969]
1	159931648	159931649	3	39.6338	+	[score_CL=39.6338;score_E=181.755;score_B=221.389;score_UC=39.6338]
1	159931649	159931650	3	12.4966	+	[score_CL=12.4966;score_E=187.636;score_B=200.132;score_UC=12.4966]
1	159931650	159931651	3	18.6245	+	[score_CL=18.6245;score_E=176.871;score_B=192.309;score_UC=18.6245]
1	159931651	159931652	3	14.631	+	[score_CL=14.631;score_E=168.943;score_B=180.978;score_UC=14.631]
1	159931652	159931653	3	0.891711	+	[score_CL=0.891711;score_E=167.555;score_B=153.83;score_UC=0.891711]
1	159931657	159931658	3	11.4237	+	[score_CL=11.4237;score_E=163.733;score_B=170.23;score_UC=11.4237]
1	159931658	159931659	3	16.5683	+	[score_CL=16.5683;score_E=168.438;score_B=179.805;score_UC=16.5683]
1	159931659	159931660	3	10.3835	+	[score_CL=10.3835;score_E=175.057;score_B=174.119;score_UC=10.3835]
1	159931660	159931661	3	12.5059	+	[score_CL=12.5059;score_E=174.517;score_B=177.944;score_UC=12.5059]
1	159931661	159931662	3	18.9152	+	[score_CL=18.9152;score_E=169.902;score_B=185.906;score_UC=18.9152]
1	159931662	159931663	3	12.6804	+	[score_CL=12.6804;score_E=170.889;score_B=175.069;score_UC=12.6804]
1	159931663	159931664	3	8.52907	+	[score_CL=8.52907;score_E=176.466;score_B=177.084;score_UC=8.52907]
1	159931664	159931665	3	25.8052	+	[score_CL=25.8052;score_E=150.95;score_B=176.755;score_UC=25.8052]
1	160199527	160199528	3	2.10492	+	[score_CL=2.10492;score_E=29.0974;score_B=22.0404;score_UC=2.10492]
1	160199528	160199529	3	2.17681	+	[score_CL=2.17681;score_E=29.1701;score_B=22.2115;score_UC=2.17681]
1	160199676	160199677	3	1.00011	+	[score_CL=1.00011;score_E=146.07;score_B=132.027;score_UC=1.00011]
1	160199677	160199678	3	6.51069	+	[score_CL=6.51069;score_E=142.309;score_B=138.998;score_UC=6.51069]
1	160199678	160199679	3	4.28262	+	[score_CL=4.28262;score_E=155.71;score_B=142.607;score_UC=4.28262]
1	160199679	160199680	3	8.72781	+	[score_CL=8.72781;score_E=163.177;score_B=161.323;score_UC=8.72781]
1	160199680	160199681	3	21.1458	+	[score_CL=21.1458;score_E=168.706;score_B=189.851;score_UC=21.1458]
1	160199681	160199682	3	31.7261	+	[score_CL=31.7261;score_E=179.726;score_B=211.452;score_UC=31.7261]
1	160199682	160199683	3	70.1074	+	[score_CL=70.1074;score_E=164.848;score_B=234.956;score_UC=70.1074]
1	160199683	160199684	3	4.86587	+	[score_CL=4.86587;score_E=162.198;score_B=167.071;score_UC=4.86587]
1	160199684	160199685	3	1.35916	+	[score_CL=1.35916;score_E=150.613;score_B=137.234;score_UC=1.35916]
1	160199693	160199694	3	1.14242	+	[score_CL=1.14242;score_E=156.466;score_B=142.671;score_UC=1.14242]
1	160199694	160199695	3	6.66481	+	[score_CL=6.66481;score_E=160.02;score_B=155.581;score_UC=6.66481]
1	160199695	160199696	3	12.2707	+	[score_CL=12.2707;score_E=156.207;score_B=161.522;score_UC=12.2707]
1	160199696	160199697	3	3.17276	+	[score_CL=3.17276;score_E=161.105;score_B=151.139;score_UC=3.17276]
1	160199699	160199700	3	13.6603	+	[score_CL=13.6603;score_E=156.726;score_B=167.627;score_UC=13.6603]
1	160199700	160199701	3	9.69935	+	[score_CL=9.69935;score_E=165.801;score_B=164.34;score_UC=9.69935]
1	160199701	160199702	3	4.99984	+	[score_CL=4.99984;score_E=157.798;score_B=151.446;score_UC=4.99984]
1	160199908	160199909	3	2.81112	+	[score_CL=2.81112;score_E=127.126;score_B=116.427;score_UC=2.81112]
1	160199909	160199910	3	13.24	+	[score_CL=13.24;score_E=114.676;score_B=126.557;score_UC=13.24]
1	160199911	160199912	3	3.36253	+	[score_CL=3.36253;score_E=126.002;score_B=115.822;score_UC=3.36253]
1	160199912	160199913	3	12.0756	+	[score_CL=12.0756;score_E=115.666;score_B=124.468;score_UC=12.0756]
1	160199913	160199914	3	0.684763	+	[score_CL=0.684763;score_E=127.68;score_B=112.952;score_UC=0.684763]
1	160199930	160199931	3	16.4671	+	[score_CL=16.4671;score_E=114.196;score_B=130.281;score_UC=16.4671]
1	160199931	160199932	3	5.46554	+	[score_CL=5.46554;score_E=126.134;score_B=120.185;score_UC=5.46554]
1	160199933	160199934	3	24.1917	+	[score_CL=24.1917;score_E=129.112;score_B=153.303;score_UC=24.1917]
1	160199934	160199935	3	28.7115	+	[score_CL=28.7115;score_E=147.388;score_B=176.1;score_UC=28.7115]
1	160199935	160199936	3	24.43	+	[score_CL=24.43;score_E=133.416;score_B=157.846;score_UC=24.43]
1	160199936	160199937	3	6.81613	+	[score_CL=6.81613;score_E=126.32;score_B=128.974;score_UC=6.81613]
1	160199949	160199950	3	2.13083	+	[score_CL=2.13083;score_E=107.205;score_B=96.042;score_UC=2.13083]
1	160199950	160199951	3	2.66363	+	[score_CL=2.66363;score_E=104.594;score_B=96.1132;score_UC=2.66363]
1	160199979	160199980	3	1.62329	+	[score_CL=1.62329;score_E=90.1683;score_B=78.0709;score_UC=1.62329]
1	160199980	160199981	3	2.20814	+	[score_CL=2.20814;score_E=90.7135;score_B=78.1947;score_UC=2.20814]
1	160199981	160199982	3	2.1531	+	[score_CL=2.1531;score_E=87.8074;score_B=77.4533;score_UC=2.1531]
1	160200020	160200021	3	6.37031	+	[score_CL=6.37031;score_E=64.9843;score_B=62.4253;score_UC=6.37031]
1	160200021	160200022	3	4.53248	+	[score_CL=4.53248;score_E=83.5475;score_B=70.9795;score_UC=4.53248]
1	160200022	160200023	3	15.1202	+	[score_CL=15.1202;score_E=64.1751;score_B=78.3441;score_UC=15.1202]
1	160200645	160200646	3	3.84593	+	[score_CL=3.84593;score_E=55.7651;score_B=47.7513;score_UC=3.84593]
1	160200646	160200647	3	4.26926	+	[score_CL=4.26926;score_E=55.8898;score_B=48.2276;score_UC=4.26926]
1	160200647	160200648	3	0.671844	+	[score_CL=0.671844;score_E=59.3666;score_B=44.3387;score_UC=0.671844]
1	160200786	160200787	3	8.57881	+	[score_CL=8.57881;score_E=43.0007;score_B=44.0592;score_UC=8.57881]
1	160200787	160200788	3	6.69225	+	[score_CL=6.69225;score_E=44.9111;score_B=42.1408;score_UC=6.69225]
1	160930057	160930058	3	8.65165	+	[score_CL=8.65165;score_E=60.8518;score_B=62.6131;score_UC=8.65165]
1	160930058	160930059	3	5.04164	+	[score_CL=5.04164;score_E=65.059;score_B=58.8023;score_UC=5.04164]
1	160930062	160930063	3	0.695385	+	[score_CL=0.695385;score_E=55.6984;score_B=45.473;score_UC=0.695385]
1	160930065	160930066	3	14.0523	+	[score_CL=14.0523;score_E=74.982;score_B=89.0342;score_UC=14.0523]
1	160930066	160930067	3	38.9817	+	[score_CL=38.9817;score_E=88.1315;score_B=127.113;score_UC=38.9817]
1	160930067	160930068	3	49.085	+	[score_CL=49.085;score_E=93.0218;score_B=142.107;score_UC=49.085]
1	160930068	160930069	3	55.8164	+	[score_CL=55.8164;score_E=92.7278;score_B=148.544;score_UC=55.8164]
1	160930069	160930070	3	67.6359	+	[score_CL=67.6359;score_E=92.4238;score_B=160.06;score_UC=67.6359]
1	160930070	160930071	3	26.6846	+	[score_CL=26.6846;score_E=92.1165;score_B=118.801;score_UC=26.6846]
1	160930071	160930072	3	35.3685	+	[score_CL=35.3685;score_E=85.856;score_B=121.224;score_UC=35.3685]
1	160930072	160930073	3	14.5807	+	[score_CL=14.5807;score_E=91.3032;score_B=105.884;score_UC=14.5807]
1	160930073	160930074	3	22.2053	+	[score_CL=22.2053;score_E=66.6262;score_B=88.826;score_UC=22.2053]
1	160930075	160930076	3	3.95068	+	[score_CL=3.95068;score_E=55.5809;score_B=47.9493;score_UC=3.95068]
1	160930076	160930077	3	3.49383	+	[score_CL=3.49383;score_E=70.7173;score_B=56.6433;score_UC=3.49383]
1	160930077	160930078	3	12.8914	+	[score_CL=12.8914;score_E=55.2211;score_B=64.9613;score_UC=12.8914]
1	160930078	160930079	3	1.47462	+	[score_CL=1.47462;score_E=69.0736;score_B=53.1613;score_UC=1.47462]
1	160930079	160930080	3	1.26152	+	[score_CL=1.26152;score_E=53.422;score_B=41.3529;score_UC=1.26152]
1	160968137	160968138	3	0.309774	+	[score_CL=0.309774;score_E=72.2444;score_B=62.4515;score_UC=0.309774]
1	160968141	160968142	3	4.87175	+	[score_CL=4.87175;score_E=73.5877;score_B=71.9171;score_UC=4.87175]
1	160968144	160968145	3	2.06903	+	[score_CL=2.06903;score_E=73.8292;score_B=67.0573;score_UC=2.06903]
1	160968166	160968167	3	7.02906	+	[score_CL=7.02906;score_E=77.4707;score_B=80.5503;score_UC=7.02906]
1	160968169	160968170	3	5.38736	+	[score_CL=5.38736;score_E=80.2666;score_B=77.6804;score_UC=5.38736]
1	160968170	160968171	3	2.18588	+	[score_CL=2.18588;score_E=86.5742;score_B=74.5868;score_UC=2.18588]
1	160968173	160968174	3	6.94258	+	[score_CL=6.94258;score_E=78.2521;score_B=81.132;score_UC=6.94258]
1	160968177	160968178	3	6.26198	+	[score_CL=6.26198;score_E=94.4491;score_B=90.1084;score_UC=6.26198]
1	160968178	160968179	3	15.0453	+	[score_CL=15.0453;score_E=101.349;score_B=110.034;score_UC=15.0453]
1	160968179	160968180	3	16.4871	+	[score_CL=16.4871;score_E=109.836;score_B=121.059;score_UC=16.4871]
1	160968180	160968181	3	16.1357	+	[score_CL=16.1357;score_E=105.732;score_B=116.294;score_UC=16.1357]
1	160968181	160968182	3	10.5625	+	[score_CL=10.5625;score_E=94.9068;score_B=99.7047;score_UC=10.5625]
1	160968201	160968202	3	1.49037	+	[score_CL=1.49037;score_E=81.2328;score_B=71.4734;score_UC=1.49037]
1	160968202	160968203	3	0.911651	+	[score_CL=0.911651;score_E=89.9061;score_B=71.7808;score_UC=0.911651]
1	160968203	160968204	3	1.99905	+	[score_CL=1.99905;score_E=95.1093;score_B=81.2463;score_UC=1.99905]
1	160968204	160968205	3	10.9549	+	[score_CL=10.9549;score_E=91.4506;score_B=94.9124;score_UC=10.9549]
1	160968205	160968206	3	10.1405	+	[score_CL=10.1405;score_E=95.5485;score_B=94.7465;score_UC=10.1405]
1	160968206	160968207	3	5.40949	+	[score_CL=5.40949;score_E=90.0208;score_B=84.4456;score_UC=5.40949]
1	160968340	160968341	3	2.84819	+	[score_CL=2.84819;score_E=120.475;score_B=115.193;score_UC=2.84819]
1	160968354	160968355	3	4.28278	+	[score_CL=4.28278;score_E=140.59;score_B=133.093;score_UC=4.28278]
1	160968355	160968356	3	18.4382	+	[score_CL=18.4382;score_E=145.346;score_B=162.529;score_UC=18.4382]
1	160968356	160968357	3	21.0981	+	[score_CL=21.0981;score_E=144.276;score_B=164.875;score_UC=21.0981]
1	160968357	160968358	3	5.31915	+	[score_CL=5.31915;score_E=154.311;score_B=145.864;score_UC=5.31915]
1	160968358	160968359	3	13.6352	+	[score_CL=13.6352;score_E=130.206;score_B=137.9;score_UC=13.6352]
1	160968359	160968360	3	4.18801	+	[score_CL=4.18801;score_E=135.637;score_B=127.682;score_UC=4.18801]
1	160968406	160968407	3	0.295852	+	[score_CL=0.295852;score_E=105.11;score_B=93.0586;score_UC=0.295852]
1	160968407	160968408	3	0.125763	+	[score_CL=0.125763;score_E=108.703;score_B=92.4287;score_UC=0.125763]
1	160968408	160968409	3	0.148751	+	[score_CL=0.148751;score_E=116.705;score_B=98.5732;score_UC=0.148751]
1	160968409	160968410	3	7.5552	+	[score_CL=7.5552;score_E=112.396;score_B=110.386;score_UC=7.5552]
1	160968410	160968411	3	10.3019	+	[score_CL=10.3019;score_E=116.991;score_B=115.965;score_UC=10.3019]
1	160968411	160968412	3	8.74488	+	[score_CL=8.74488;score_E=110.596;score_B=111.61;score_UC=8.74488]
1	160968519	160968520	3	4.65827	+	[score_CL=4.65827;score_E=112.479;score_B=111.103;score_UC=4.65827]
1	160968520	160968521	3	25.2052	+	[score_CL=25.2052;score_E=100.186;score_B=125.39;score_UC=25.2052]
1	160968521	160968522	3	3.55887	+	[score_CL=3.55887;score_E=120.927;score_B=114.266;score_UC=3.55887]
1	160968522	160968523	3	7.7007	+	[score_CL=7.7007;score_E=116.265;score_B=116.745;score_UC=7.7007]
1	160968523	160968524	3	25.3125	+	[score_CL=25.3125;score_E=99.9494;score_B=125.262;score_UC=25.3125]
1	160968528	160968529	3	4.64435	+	[score_CL=4.64435;score_E=103.063;score_B=96.0054;score_UC=4.64435]
1	160968529	160968530	3	9.36451	+	[score_CL=9.36451;score_E=101.123;score_B=100.947;score_UC=9.36451]
1	160968530	160968531	3	3.84164	+	[score_CL=3.84164;score_E=115.96;score_B=101.896;score_UC=3.84164]
1	160968531	160968532	3	10.5067	+	[score_CL=10.5067;score_E=106.564;score_B=107.549;score_UC=10.5067]
1	160968532	160968533	3	10.0662	+	[score_CL=10.0662;score_E=111.124;score_B=109.562;score_UC=10.0662]
1	160968533	160968534	3	7.97332	+	[score_CL=7.97332;score_E=111.55;score_B=105.765;score_UC=7.97332]
1	160968534	160968535	3	8.7258	+	[score_CL=8.7258;score_E=100.596;score_B=101.756;score_UC=8.7258]
1	160968544	160968545	3	7.06707	+	[score_CL=7.06707;score_E=112.195;score_B=113.395;score_UC=7.06707]
1	160968545	160968546	3	23.7453	+	[score_CL=23.7453;score_E=98.6577;score_B=122.402;score_UC=23.7453]
1	160968556	160968557	3	2.50813	+	[score_CL=2.50813;score_E=94.4846;score_B=83.935;score_UC=2.50813]
1	160968557	160968558	3	3.09207	+	[score_CL=3.09207;score_E=92.1269;score_B=84.2348;score_UC=3.09207]
1	160968576	160968577	3	1.99616	+	[score_CL=1.99616;score_E=88.6;score_B=76.5893;score_UC=1.99616]
1	160968577	160968578	3	3.62456	+	[score_CL=3.62456;score_E=84.7644;score_B=77.7915;score_UC=3.62456]
1	160968578	160968579	3	0.497254	+	[score_CL=0.497254;score_E=89.0261;score_B=74.1864;score_UC=0.497254]
1	160968690	160968691	3	0.753724	+	[score_CL=0.753724;score_E=62.7231;score_B=53.2112;score_UC=0.753724]
1	160968762	160968763	3	3.49371	+	[score_CL=3.49371;score_E=66.022;score_B=57.2293;score_UC=3.49371]
1	160968763	160968764	3	4.13222	+	[score_CL=4.13222;score_E=68.3588;score_B=58.0375;score_UC=4.13222]
1	160968764	160968765	3	3.47567	+	[score_CL=3.47567;score_E=65.939;score_B=57.101;score_UC=3.47567]
1	160968766	160968767	3	3.95102	+	[score_CL=3.95102;score_E=68.1688;score_B=59.7947;score_UC=3.95102]
1	160968767	160968768	3	6.47304	+	[score_CL=6.47304;score_E=66.184;score_B=62.2929;score_UC=6.47304]
1	160968768	160968769	3	1.96323	+	[score_CL=1.96323;score_E=69.7978;score_B=57.5054;score_UC=1.96323]
1	160968770	160968771	3	5.1958	+	[score_CL=5.1958;score_E=64.7892;score_B=59.7902;score_UC=5.1958]
1	160968771	160968772	3	4.52704	+	[score_CL=4.52704;score_E=72.0762;score_B=60.156;score_UC=4.52704]
1	160968772	160968773	3	5.14406	+	[score_CL=5.14406;score_E=64.6911;score_B=59.5762;score_UC=5.14406]
1	160968774	160968775	3	10.1672	+	[score_CL=10.1672;score_E=69.1304;score_B=73.1167;score_UC=10.1672]
1	160968775	160968776	3	9.49437	+	[score_CL=9.49437;score_E=84.306;score_B=81.5319;score_UC=9.49437]
1	160968776	160968777	3	14.547	+	[score_CL=14.547;score_E=68.9907;score_B=81.5858;score_UC=14.547]
1	160968784	160968785	3	8.27787	+	[score_CL=8.27787;score_E=75.5093;score_B=75.7221;score_UC=8.27787]
1	160968785	160968786	3	16.542	+	[score_CL=16.542;score_E=67.1341;score_B=83.0933;score_UC=16.542]
1	160969163	160969164	3	0.759632	+	[score_CL=0.759632;score_E=126.902;score_B=116.372;score_UC=0.759632]
1	160969164	160969165	3	0.135985	+	[score_CL=0.135985;score_E=130.315;score_B=115.944;score_UC=0.135985]
1	160969228	160969229	3	24.4748	+	[score_CL=24.4748;score_E=155.129;score_B=179.603;score_UC=24.4748]
1	160969229	160969230	3	6.34288	+	[score_CL=6.34288;score_E=187.064;score_B=183.791;score_UC=6.34288]
1	160969230	160969231	3	18.8302	+	[score_CL=18.8302;score_E=173.702;score_B=189.92;score_UC=18.8302]
1	160969231	160969232	3	18.0149	+	[score_CL=18.0149;score_E=176.505;score_B=191.29;score_UC=18.0149]
1	160969232	160969233	3	8.3009	+	[score_CL=8.3009;score_E=169.06;score_B=168.299;score_UC=8.3009]
1	160969233	160969234	3	0.961545	+	[score_CL=0.961545;score_E=162.485;score_B=148.371;score_UC=0.961545]
1	160969297	160969298	3	3.85907	+	[score_CL=3.85907;score_E=140.496;score_B=137.282;score_UC=3.85907]
1	160969316	160969317	3	9.47891	+	[score_CL=9.47891;score_E=149.067;score_B=151.691;score_UC=9.47891]
1	160969317	160969318	3	8.66643	+	[score_CL=8.66643;score_E=162.391;score_B=157.967;score_UC=8.66643]
1	160969318	160969319	3	12.4455	+	[score_CL=12.4455;score_E=154.91;score_B=158.565;score_UC=12.4455]
1	160969319	160969320	3	5.8325	+	[score_CL=5.8325;score_E=155.936;score_B=148.727;score_UC=5.8325]
1	160969320	160969321	3	2.45488	+	[score_CL=2.45488;score_E=162.341;score_B=145.596;score_UC=2.45488]
1	160969321	160969322	3	10.2529	+	[score_CL=10.2529;score_E=161.952;score_B=163.844;score_UC=10.2529]
1	160969322	160969323	3	19.1912	+	[score_CL=19.1912;score_E=157.663;score_B=174.385;score_UC=19.1912]
1	160969323	160969324	3	6.94439	+	[score_CL=6.94439;score_E=162.791;score_B=157.553;score_UC=6.94439]
1	160969324	160969325	3	3.648	+	[score_CL=3.648;score_E=149.301;score_B=140.293;score_UC=3.648]
1	160969343	160969344	3	4.10106	+	[score_CL=4.10106;score_E=148.286;score_B=140.197;score_UC=4.10106]
1	160969344	160969345	3	6.79579	+	[score_CL=6.79579;score_E=144.086;score_B=142.805;score_UC=6.79579]
1	160969348	160969349	3	1.54874	+	[score_CL=1.54874;score_E=140.156;score_B=131.82;score_UC=1.54874]
1	160969357	160969358	3	1.42427	+	[score_CL=1.42427;score_E=138.237;score_B=129.95;score_UC=1.42427]
1	160969541	160969542	3	2.48201	+	[score_CL=2.48201;score_E=72.2866;score_B=61.7235;score_UC=2.48201]
1	160969542	160969543	3	3.03663	+	[score_CL=3.03663;score_E=70.3502;score_B=62.3513;score_UC=3.03663]
1	160969554	160969555	3	6.26311	+	[score_CL=6.26311;score_E=67.8486;score_B=69.4097;score_UC=6.26311]
1	160969575	160969576	3	0.310163	+	[score_CL=0.310163;score_E=68.5971;score_B=58.7606;score_UC=0.310163]
1	160969585	160969586	3	24.1713	+	[score_CL=24.1713;score_E=89.0818;score_B=113.253;score_UC=24.1713]
1	160969586	160969587	3	32.1578	+	[score_CL=32.1578;score_E=87.7003;score_B=119.858;score_UC=32.1578]
1	160969591	160969592	3	3.41616	+	[score_CL=3.41616;score_E=74.9119;score_B=65.6793;score_UC=3.41616]
1	160969592	160969593	3	4.69859	+	[score_CL=4.69859;score_E=78.0589;score_B=67.9781;score_UC=4.69859]
1	160969593	160969594	3	5.19764	+	[score_CL=5.19764;score_E=73.8386;score_B=68.2747;score_UC=5.19764]
1	160969637	160969638	3	6.5797	+	[score_CL=6.5797;score_E=65.7583;score_B=64.865;score_UC=6.5797]
1	160969638	160969639	3	2.95928	+	[score_CL=2.95928;score_E=74.4215;score_B=61.0976;score_UC=2.95928]
1	160969639	160969640	3	2.30578	+	[score_CL=2.30578;score_E=72.9239;score_B=57.2378;score_UC=2.30578]
1	160969640	160969641	3	2.95047	+	[score_CL=2.95047;score_E=64.9083;score_B=56.9465;score_UC=2.95047]
1	160969653	160969654	3	6.46042	+	[score_CL=6.46042;score_E=65.2248;score_B=61.9832;score_UC=6.46042]
1	160969654	160969655	3	6.66883	+	[score_CL=6.66883;score_E=64.7096;score_B=61.8892;score_UC=6.66883]
1	160970130	160970131	3	4.15825	+	[score_CL=4.15825;score_E=87.7544;score_B=79.7833;score_UC=4.15825]
1	160970131	160970132	3	16.2429	+	[score_CL=16.2429;score_E=80.8413;score_B=93.3975;score_UC=16.2429]
1	160970132	160970133	3	6.17022	+	[score_CL=6.17022;score_E=87.4385;score_B=83.4901;score_UC=6.17022]
1	160970376	160970377	3	18.5963	+	[score_CL=18.5963;score_E=212.265;score_B=230.861;score_UC=18.5963]
1	160970377	160970378	3	70.9555	+	[score_CL=70.9555;score_E=230.849;score_B=301.804;score_UC=70.9555]
1	160970378	160970379	3	92.7036	+	[score_CL=92.7036;score_E=232.299;score_B=325.003;score_UC=92.7036]
1	160970379	160970380	3	102.768	+	[score_CL=102.768;score_E=232.675;score_B=335.443;score_UC=102.768]
1	160970380	160970381	3	37.6403	+	[score_CL=37.6403;score_E=233.03;score_B=270.67;score_UC=37.6403]
1	160970381	160970382	3	106.623	+	[score_CL=106.623;score_E=233.365;score_B=339.988;score_UC=106.623]
1	160970382	160970383	3	81.1184	+	[score_CL=81.1184;score_E=213.306;score_B=294.424;score_UC=81.1184]
1	160970385	160970386	3	1.27846	+	[score_CL=1.27846;score_E=194.764;score_B=186.605;score_UC=1.27846]
1	160970397	160970398	3	5.06659	+	[score_CL=5.06659;score_E=196.21;score_B=195.396;score_UC=5.06659]
1	160970401	160970402	3	7.99018	+	[score_CL=7.99018;score_E=216.599;score_B=224.59;score_UC=7.99018]
1	160970402	160970403	3	73.2944	+	[score_CL=73.2944;score_E=224.515;score_B=297.809;score_UC=73.2944]
1	160970403	160970404	3	100.804	+	[score_CL=100.804;score_E=235.652;score_B=336.456;score_UC=100.804]
1	160970404	160970405	3	59.3925	+	[score_CL=59.3925;score_E=215.018;score_B=274.411;score_UC=59.3925]
1	160970408	160970409	3	15.4222	+	[score_CL=15.4222;score_E=195.201;score_B=210.612;score_UC=15.4222]
1	160970411	160970412	3	12.893	+	[score_CL=12.893;score_E=215.087;score_B=227.98;score_UC=12.893]
1	160970412	160970413	3	31.3283	+	[score_CL=31.3283;score_E=207.224;score_B=238.552;score_UC=31.3283]
1	160970415	160970416	3	5.26848	+	[score_CL=5.26848;score_E=193.555;score_B=193.142;score_UC=5.26848]
1	160970514	160970515	3	15.1393	+	[score_CL=15.1393;score_E=199.671;score_B=214.002;score_UC=15.1393]
1	160970515	160970516	3	4.73366	+	[score_CL=4.73366;score_E=211.327;score_B=204.489;score_UC=4.73366]
1	160970528	160970529	3	10.4282	+	[score_CL=10.4282;score_E=204.362;score_B=208.819;score_UC=10.4282]
1	160970529	160970530	3	7.35288	+	[score_CL=7.35288;score_E=207.346;score_B=205.672;score_UC=7.35288]
1	160970531	160970532	3	25.9144	+	[score_CL=25.9144;score_E=201.148;score_B=227.062;score_UC=25.9144]
1	160970532	160970533	3	4.59494	+	[score_CL=4.59494;score_E=215.6;score_B=216.254;score_UC=4.59494]
1	160970535	160970536	3	4.18742	+	[score_CL=4.18742;score_E=195.642;score_B=193.08;score_UC=4.18742]
1	160970764	160970765	3	0.0414639	+	[score_CL=0.0414639;score_E=70.2471;score_B=57.9984;score_UC=0.0414639]
1	160970779	160970780	3	0.293133	+	[score_CL=0.293133;score_E=75.8336;score_B=66.0163;score_UC=0.293133]
1	160970785	160970786	3	3.8551	+	[score_CL=3.8551;score_E=92.1793;score_B=83.5491;score_UC=3.8551]
1	160970786	160970787	3	11.7737	+	[score_CL=11.7737;score_E=98.5699;score_B=102.077;score_UC=11.7737]
1	160970787	160970788	3	15.5591	+	[score_CL=15.5591;score_E=103.529;score_B=112.874;score_UC=15.5591]
1	160970788	160970789	3	12.161	+	[score_CL=12.161;score_E=95.6764;score_B=103.551;score_UC=12.161]
1	160970798	160970799	3	3.33024	+	[score_CL=3.33024;score_E=98.0766;score_B=88.4112;score_UC=3.33024]
1	160970799	160970800	3	11.6962	+	[score_CL=11.6962;score_E=96.6852;score_B=100.502;score_UC=11.6962]
1	160970800	160970801	3	8.71797	+	[score_CL=8.71797;score_E=105.485;score_B=101.183;score_UC=8.71797]
1	160970801	160970802	3	8.74463	+	[score_CL=8.74463;score_E=104.254;score_B=100.013;score_UC=8.74463]
1	160970802	160970803	3	10.126	+	[score_CL=10.126;score_E=94.4555;score_B=98.3776;score_UC=10.126]
1	160970808	160970809	3	4.07747	+	[score_CL=4.07747;score_E=105.309;score_B=97.1743;score_UC=4.07747]
1	160970809	160970810	3	16.1112	+	[score_CL=16.1112;score_E=99.4994;score_B=111.608;score_UC=16.1112]
1	160970810	160970811	3	7.39529	+	[score_CL=7.39529;score_E=113.663;score_B=106.752;score_UC=7.39529]
1	160970811	160970812	3	9.04018	+	[score_CL=9.04018;score_E=102.257;score_B=99.0491;score_UC=9.04018]
1	160970812	160970813	3	6.2213	+	[score_CL=6.2213;score_E=98.4078;score_B=94.3794;score_UC=6.2213]
1	160971089	160971090	3	0.471379	+	[score_CL=0.471379;score_E=46.3979;score_B=36.8748;score_UC=0.471379]
1	160971217	160971218	3	1.2923	+	[score_CL=1.2923;score_E=101.17;score_B=88.2126;score_UC=1.2923]
1	160971218	160971219	3	16.4366	+	[score_CL=16.4366;score_E=92.9753;score_B=107.765;score_UC=16.4366]
1	160971219	160971220	3	9.80149	+	[score_CL=9.80149;score_E=98.2414;score_B=101.541;score_UC=9.80149]
1	160971221	160971222	3	1.16854	+	[score_CL=1.16854;score_E=85.2234;score_B=73.9955;score_UC=1.16854]
1	160971222	160971223	3	1.05358	+	[score_CL=1.05358;score_E=97.3042;score_B=79.7966;score_UC=1.05358]
1	160971223	160971224	3	7.06142	+	[score_CL=7.06142;score_E=104.468;score_B=103.993;score_UC=7.06142]
1	160971224	160971225	3	23.4068	+	[score_CL=23.4068;score_E=102.49;score_B=125.745;score_UC=23.4068]
1	160971225	160971226	3	12.612	+	[score_CL=12.612;score_E=102.898;score_B=114.685;score_UC=12.612]
1	160971226	160971227	3	0.0235383	+	[score_CL=0.0235383;score_E=100.808;score_B=84.8436;score_UC=0.0235383]
1	160971235	160971236	3	28.3043	+	[score_CL=28.3043;score_E=104.861;score_B=133.166;score_UC=28.3043]
1	160971236	160971237	3	26.1843	+	[score_CL=26.1843;score_E=103.573;score_B=129.758;score_UC=26.1843]
1	160971278	160971279	3	2.12605	+	[score_CL=2.12605;score_E=81.9359;score_B=75.3415;score_UC=2.12605]
1	160971358	160971359	3	0.230486	+	[score_CL=0.230486;score_E=70.993;score_B=59.2347;score_UC=0.230486]
1	160971398	160971399	3	1.58895	+	[score_CL=1.58895;score_E=72.3487;score_B=61.3229;score_UC=1.58895]
1	160971399	160971400	3	1.58787	+	[score_CL=1.58787;score_E=72.2769;score_B=61.2438;score_UC=1.58787]
1	160971545	160971546	3	11.1028	+	[score_CL=11.1028;score_E=92.4606;score_B=98.3096;score_UC=11.1028]
1	160971546	160971547	3	7.96845	+	[score_CL=7.96845;score_E=105.525;score_B=99.7005;score_UC=7.96845]
1	160971547	160971548	3	10.1006	+	[score_CL=10.1006;score_E=96.4583;score_B=96.1621;score_UC=10.1006]
1	160971548	160971549	3	4.54723	+	[score_CL=4.54723;score_E=115.478;score_B=107.372;score_UC=4.54723]
1	160971549	160971550	3	23.8665	+	[score_CL=23.8665;score_E=108.462;score_B=132.328;score_UC=23.8665]
1	160971550	160971551	3	24.4285	+	[score_CL=24.4285;score_E=103.7;score_B=128.129;score_UC=24.4285]
1	160971551	160971552	3	1.04612	+	[score_CL=1.04612;score_E=102.096;score_B=97.4076;score_UC=1.04612]
1	160971802	160971803	3	5.90551	+	[score_CL=5.90551;score_E=154.024;score_B=154.121;score_UC=5.90551]
1	160971810	160971811	3	0.344726	+	[score_CL=0.344726;score_E=175.919;score_B=160.759;score_UC=0.344726]
1	160971811	160971812	3	9.495	+	[score_CL=9.495;score_E=177.774;score_B=179.53;score_UC=9.495]
1	160971812	160971813	3	14.061	+	[score_CL=14.061;score_E=193.762;score_B=207.308;score_UC=14.061]
1	160971813	160971814	3	28.614	+	[score_CL=28.614;score_E=192.603;score_B=221.216;score_UC=28.614]
1	160971814	160971815	3	13.907	+	[score_CL=13.907;score_E=205.252;score_B=219.159;score_UC=13.907]
1	160971815	160971816	3	28.3737	+	[score_CL=28.3737;score_E=190.852;score_B=219.224;score_UC=28.3737]
1	160971816	160971817	3	10.6052	+	[score_CL=10.6052;score_E=186.48;score_B=197.049;score_UC=10.6052]
1	160971819	160971820	3	3.32347	+	[score_CL=3.32347;score_E=169.497;score_B=165.098;score_UC=3.32347]
1	160971844	160971845	3	1.75616	+	[score_CL=1.75616;score_E=181.423;score_B=169.116;score_UC=1.75616]
1	160971845	160971846	3	2.93321	+	[score_CL=2.93321;score_E=177.411;score_B=170.045;score_UC=2.93321]
1	160971850	160971851	3	4.03398	+	[score_CL=4.03398;score_E=186.721;score_B=178.444;score_UC=4.03398]
1	160971851	160971852	3	11.8811	+	[score_CL=11.8811;score_E=192.718;score_B=196.3;score_UC=11.8811]
1	160971852	160971853	3	15.8827	+	[score_CL=15.8827;score_E=188.148;score_B=199.774;score_UC=15.8827]
1	160971853	160971854	3	3.95487	+	[score_CL=3.95487;score_E=189.131;score_B=180.858;score_UC=3.95487]
1	160971856	160971857	3	4.831	+	[score_CL=4.831;score_E=174.146;score_B=168.935;score_UC=4.831]
1	160971857	160971858	3	3.80839	+	[score_CL=3.80839;score_E=175.642;score_B=167.251;score_UC=3.80839]
1	160971861	160971862	3	9.38382	+	[score_CL=9.38382;score_E=170.662;score_B=174.439;score_UC=9.38382]
1	160971862	160971863	3	4.24596	+	[score_CL=4.24596;score_E=178.546;score_B=168.528;score_UC=4.24596]
1	160971863	160971864	3	1.96716	+	[score_CL=1.96716;score_E=172.194;score_B=160.014;score_UC=1.96716]
1	160971865	160971866	3	0.749719	+	[score_CL=0.749719;score_E=162.943;score_B=153.879;score_UC=0.749719]
1	160971868	160971869	3	8.16077	+	[score_CL=8.16077;score_E=172.699;score_B=172.659;score_UC=8.16077]
1	160971869	160971870	3	12.5243	+	[score_CL=12.5243;score_E=167.301;score_B=176.01;score_UC=12.5243]
1	160972129	160972130	3	6.91472	+	[score_CL=6.91472;score_E=218.448;score_B=221.307;score_UC=6.91472]
1	160972138	160972139	3	2.42745	+	[score_CL=2.42745;score_E=216.454;score_B=210.365;score_UC=2.42745]
1	160972147	160972148	3	20.4356	+	[score_CL=20.4356;score_E=231.246;score_B=251.681;score_UC=20.4356]
1	160972148	160972149	3	48.3102	+	[score_CL=48.3102;score_E=249.286;score_B=297.597;score_UC=48.3102]
1	160972149	160972150	3	48.439	+	[score_CL=48.439;score_E=248.658;score_B=297.097;score_UC=48.439]
1	160972150	160972151	3	29.6785	+	[score_CL=29.6785;score_E=234.232;score_B=263.91;score_UC=29.6785]
1	160972151	160972152	3	7.0234	+	[score_CL=7.0234;score_E=241.621;score_B=244.52;score_UC=7.0234]
1	160972152	160972153	3	15.2077	+	[score_CL=15.2077;score_E=233.547;score_B=247.38;score_UC=15.2077]
1	160972153	160972154	3	25.8178	+	[score_CL=25.8178;score_E=240.665;score_B=266.483;score_UC=25.8178]
1	160972154	160972155	3	25.8823	+	[score_CL=25.8823;score_E=243.615;score_B=269.497;score_UC=25.8823]
1	160972155	160972156	3	29.9038	+	[score_CL=29.9038;score_E=242.491;score_B=272.395;score_UC=29.9038]
1	160972156	160972157	3	46.5281	+	[score_CL=46.5281;score_E=241.33;score_B=287.858;score_UC=46.5281]
1	160972157	160972158	3	98.1815	+	[score_CL=98.1815;score_E=240.131;score_B=338.312;score_UC=98.1815]
1	160972158	160972159	3	156.307	+	[score_CL=156.307;score_E=238.909;score_B=395.216;score_UC=156.307]
1	160972159	160972160	3	36.0126	+	[score_CL=36.0126;score_E=237.635;score_B=273.648;score_UC=36.0126]
1	160972160	160972161	3	52.5081	+	[score_CL=52.5081;score_E=236.326;score_B=288.834;score_UC=52.5081]
1	160972161	160972162	3	39.8209	+	[score_CL=39.8209;score_E=234.733;score_B=274.553;score_UC=39.8209]
1	160972162	160972163	3	21.7796	+	[score_CL=21.7796;score_E=233.558;score_B=255.337;score_UC=21.7796]
1	160972163	160972164	3	23.5648	+	[score_CL=23.5648;score_E=232.117;score_B=255.682;score_UC=23.5648]
1	160972164	160972165	3	48.8102	+	[score_CL=48.8102;score_E=230.733;score_B=279.544;score_UC=48.8102]
1	160972165	160972166	3	52.7256	+	[score_CL=52.7256;score_E=222.225;score_B=274.95;score_UC=52.7256]
1	160972166	160972167	3	13.479	+	[score_CL=13.479;score_E=219.288;score_B=232.768;score_UC=13.479]
1	160972167	160972168	3	12.0517	+	[score_CL=12.0517;score_E=202.026;score_B=207.723;score_UC=12.0517]
1	160972168	160972169	3	1.9429	+	[score_CL=1.9429;score_E=200.295;score_B=187.974;score_UC=1.9429]
1	160972454	160972455	3	2.67524	+	[score_CL=2.67524;score_E=127.513;score_B=116.451;score_UC=2.67524]
1	160972455	160972456	3	3.83798	+	[score_CL=3.83798;score_E=128.106;score_B=118.162;score_UC=3.83798]
1	160972456	160972457	3	3.25397	+	[score_CL=3.25397;score_E=137.269;score_B=122.672;score_UC=3.25397]
1	160972457	160972458	3	8.03097	+	[score_CL=8.03097;score_E=128.958;score_B=127.188;score_UC=8.03097]
1	160972458	160972459	3	3.85138	+	[score_CL=3.85138;score_E=144.201;score_B=130.165;score_UC=3.85138]
1	160972459	160972460	3	10.6626	+	[score_CL=10.6626;score_E=127.716;score_B=132.897;score_UC=10.6626]
1	160972460	160972461	3	1.27691	+	[score_CL=1.27691;score_E=143.055;score_B=124.552;score_UC=1.27691]
1	160972461	160972462	3	2.40021	+	[score_CL=2.40021;score_E=132.552;score_B=119.283;score_UC=2.40021]
1	160972462	160972463	3	4.97926	+	[score_CL=4.97926;score_E=134.407;score_B=125.531;score_UC=4.97926]
1	160972463	160972464	3	7.97967	+	[score_CL=7.97967;score_E=128.14;score_B=128.643;score_UC=7.97967]
1	160972473	160972474	3	2.67085	+	[score_CL=2.67085;score_E=144.108;score_B=142.811;score_UC=2.67085]
1	160972474	160972475	3	27.6255	+	[score_CL=27.6255;score_E=132.652;score_B=160.277;score_UC=27.6255]
1	160972475	160972476	3	6.5945	+	[score_CL=6.5945;score_E=142.438;score_B=147.63;score_UC=6.5945]
1	160972485	160972486	3	4.50897	+	[score_CL=4.50897;score_E=140.473;score_B=133.76;score_UC=4.50897]
1	160972486	160972487	3	19.1397	+	[score_CL=19.1397;score_E=136.89;score_B=154.409;score_UC=19.1397]
1	160972487	160972488	3	12.0079	+	[score_CL=12.0079;score_E=155.323;score_B=158.242;score_UC=12.0079]
1	160972488	160972489	3	16.8741	+	[score_CL=16.8741;score_E=131.595;score_B=148;score_UC=16.8741]
1	160972607	160972608	3	0.261631	+	[score_CL=0.261631;score_E=64.8676;score_B=49.6004;score_UC=0.261631]
1	160972608	160972609	3	7.80839	+	[score_CL=7.80839;score_E=62.1285;score_B=60.5774;score_UC=7.80839]
1	160972609	160972610	3	9.16491	+	[score_CL=9.16491;score_E=59.4575;score_B=61.5089;score_UC=9.16491]
1	160972799	160972800	3	6.25724	+	[score_CL=6.25724;score_E=98.1737;score_B=96.0038;score_UC=6.25724]
1	160972800	160972801	3	21.6359	+	[score_CL=21.6359;score_E=98.1398;score_B=119.186;score_UC=21.6359]
1	160972801	160972802	3	13.885	+	[score_CL=13.885;score_E=105.824;score_B=114.356;score_UC=13.885]
1	160972802	160972803	3	8.55778	+	[score_CL=8.55778;score_E=92.1764;score_B=92.9344;score_UC=8.55778]
1	160972812	160972813	3	3.72688	+	[score_CL=3.72688;score_E=99.7096;score_B=103.46;score_UC=3.72688]
1	160972813	160972814	3	39.3211	+	[score_CL=39.3211;score_E=103.521;score_B=142.842;score_UC=39.3211]
1	160972814	160972815	3	50.5049	+	[score_CL=50.5049;score_E=112.664;score_B=163.169;score_UC=50.5049]
1	160972815	160972816	3	14.1385	+	[score_CL=14.1385;score_E=107.111;score_B=121.25;score_UC=14.1385]
1	160972816	160972817	3	8.53522	+	[score_CL=8.53522;score_E=102.594;score_B=97.9237;score_UC=8.53522]
1	160972817	160972818	3	8.98159	+	[score_CL=8.98159;score_E=88.0096;score_B=89.637;score_UC=8.98159]
1	160972831	160972832	3	1.35913	+	[score_CL=1.35913;score_E=93.0944;score_B=79.2941;score_UC=1.35913]
1	160972832	160972833	3	9.51463	+	[score_CL=9.51463;score_E=82.944;score_B=87.4237;score_UC=9.51463]
1	160972833	160972834	3	1.91344	+	[score_CL=1.91344;score_E=92.1561;score_B=79.7605;score_UC=1.91344]
1	160972840	160972841	3	16.971	+	[score_CL=16.971;score_E=99.8205;score_B=116.791;score_UC=16.971]
1	160972841	160972842	3	28.3341	+	[score_CL=28.3341;score_E=99.4708;score_B=127.805;score_UC=28.3341]
1	160972842	160972843	3	3.91434	+	[score_CL=3.91434;score_E=97.7949;score_B=99.8967;score_UC=3.91434]
1	160972846	160972847	3	2.6787	+	[score_CL=2.6787;score_E=80.3484;score_B=72.667;score_UC=2.6787]
1	160972847	160972848	3	1.60848	+	[score_CL=1.60848;score_E=84.2707;score_B=71.4849;score_UC=1.60848]
1	160972849	160972850	3	2.23557	+	[score_CL=2.23557;score_E=86.1367;score_B=74.1548;score_UC=2.23557]
1	160972850	160972851	3	5.00971	+	[score_CL=5.00971;score_E=80.0852;score_B=76.8036;score_UC=5.00971]
1	160972895	160972896	3	0.165454	+	[score_CL=0.165454;score_E=71.4073;score_B=60.8295;score_UC=0.165454]
1	160972998	160972999	3	0.971365	+	[score_CL=0.971365;score_E=51.1311;score_B=42.3329;score_UC=0.971365]
1	160973161	160973162	3	9.38078	+	[score_CL=9.38078;score_E=166.439;score_B=174.057;score_UC=9.38078]
1	160973164	160973165	3	5.13624	+	[score_CL=5.13624;score_E=169.909;score_B=169.211;score_UC=5.13624]
1	160973173	160973174	3	20.5842	+	[score_CL=20.5842;score_E=182.112;score_B=202.694;score_UC=20.5842]
1	160973174	160973175	3	2.81201	+	[score_CL=2.81201;score_E=206.731;score_B=194.708;score_UC=2.81201]
1	160973175	160973176	3	5.40009	+	[score_CL=5.40009;score_E=183.328;score_B=180.316;score_UC=5.40009]
1	160973180	160973181	3	3.33077	+	[score_CL=3.33077;score_E=194.652;score_B=184.99;score_UC=3.33077]
1	160973181	160973182	3	8.56403	+	[score_CL=8.56403;score_E=202.837;score_B=200.355;score_UC=8.56403]
1	160973182	160973183	3	14.893	+	[score_CL=14.893;score_E=209.28;score_B=217.34;score_UC=14.893]
1	160973183	160973184	3	15.6134	+	[score_CL=15.6134;score_E=200.535;score_B=215.016;score_UC=15.6134]
1	160973189	160973190	3	0.934412	+	[score_CL=0.934412;score_E=208.639;score_B=205.203;score_UC=0.934412]
1	160973190	160973191	3	27.1047	+	[score_CL=27.1047;score_E=208;score_B=235.104;score_UC=27.1047]
1	160973191	160973192	3	18.4644	+	[score_CL=18.4644;score_E=228.317;score_B=246.781;score_UC=18.4644]
1	160973192	160973193	3	23.3915	+	[score_CL=23.3915;score_E=207.207;score_B=230.598;score_UC=23.3915]
1	160973195	160973196	3	1.46463	+	[score_CL=1.46463;score_E=189.307;score_B=181.362;score_UC=1.46463]
1	160973212	160973213	3	1.66839	+	[score_CL=1.66839;score_E=192.11;score_B=179.331;score_UC=1.66839]
1	160973213	160973214	3	4.43683	+	[score_CL=4.43683;score_E=187.376;score_B=181.483;score_UC=4.43683]
1	160973214	160973215	3	1.74701	+	[score_CL=1.74701;score_E=190.721;score_B=178.092;score_UC=1.74701]
1	160973278	160973279	3	6.24827	+	[score_CL=6.24827;score_E=130.681;score_B=131.956;score_UC=6.24827]
1	160973294	160973295	3	3.48095	+	[score_CL=3.48095;score_E=128.942;score_B=119.768;score_UC=3.48095]
1	160973295	160973296	3	4.39971	+	[score_CL=4.39971;score_E=128.462;score_B=120.26;score_UC=4.39971]
1	160973296	160973297	3	2.18193	+	[score_CL=2.18193;score_E=129.397;score_B=117.377;score_UC=2.18193]
1	160973302	160973303	3	4.38632	+	[score_CL=4.38632;score_E=118.912;score_B=116.67;score_UC=4.38632]
1	160973304	160973305	3	12.0282	+	[score_CL=12.0282;score_E=132.223;score_B=139.905;score_UC=12.0282]
1	160973305	160973306	3	14.3543	+	[score_CL=14.3543;score_E=129.648;score_B=141.656;score_UC=14.3543]
1	160973307	160973308	3	1.88457	+	[score_CL=1.88457;score_E=132.093;score_B=119.366;score_UC=1.88457]
1	160973308	160973309	3	12.0099	+	[score_CL=12.0099;score_E=138.436;score_B=150.446;score_UC=12.0099]
1	160973309	160973310	3	40.499	+	[score_CL=40.499;score_E=147.915;score_B=188.414;score_UC=40.499]
1	160973310	160973311	3	31.9871	+	[score_CL=31.9871;score_E=154.588;score_B=186.576;score_UC=31.9871]
1	160973311	160973312	3	23.9248	+	[score_CL=23.9248;score_E=154.109;score_B=178.033;score_UC=23.9248]
1	160973312	160973313	3	45.3199	+	[score_CL=45.3199;score_E=135.145;score_B=180.465;score_UC=45.3199]
1	160973313	160973314	3	1.9513	+	[score_CL=1.9513;score_E=132.562;score_B=134.647;score_UC=1.9513]
1	160973330	160973331	3	1.55414	+	[score_CL=1.55414;score_E=103.689;score_B=96.0116;score_UC=1.55414]
1	160973332	160973333	3	9.2218	+	[score_CL=9.2218;score_E=119.291;score_B=121.398;score_UC=9.2218]
1	160973333	160973334	3	16.8705	+	[score_CL=16.8705;score_E=120.225;score_B=132.228;score_UC=16.8705]
1	160973334	160973335	3	9.20386	+	[score_CL=9.20386;score_E=117.968;score_B=120.105;score_UC=9.20386]
1	160973349	160973350	3	1.70787	+	[score_CL=1.70787;score_E=109.249;score_B=96.5537;score_UC=1.70787]
1	160973350	160973351	3	14.5342	+	[score_CL=14.5342;score_E=92.4284;score_B=106.8;score_UC=14.5342]
1	160973666	160973667	3	2.81756	+	[score_CL=2.81756;score_E=52.521;score_B=41.8533;score_UC=2.81756]
1	160973667	160973668	3	10.9506	+	[score_CL=10.9506;score_E=51.3239;score_B=54.0821;score_UC=10.9506]
1	160973668	160973669	3	9.4866	+	[score_CL=9.4866;score_E=51.2616;score_B=52.5557;score_UC=9.4866]
1	160973669	160973670	3	1.03571	+	[score_CL=1.03571;score_E=52.5222;score_B=38.5387;score_UC=1.03571]
1	160974031	160974032	3	3.78859	+	[score_CL=3.78859;score_E=149.23;score_B=139.856;score_UC=3.78859]
1	160974032	160974033	3	15.552	+	[score_CL=15.552;score_E=143.559;score_B=154.763;score_UC=15.552]
1	160974033	160974034	3	7.5945	+	[score_CL=7.5945;score_E=153.591;score_B=147.978;score_UC=7.5945]
1	160974034	160974035	3	4.90626	+	[score_CL=4.90626;score_E=161.877;score_B=150.413;score_UC=4.90626]
1	160974035	160974036	3	18.9798	+	[score_CL=18.9798;score_E=142.281;score_B=160.928;score_UC=18.9798]
1	160974036	160974037	3	2.65084	+	[score_CL=2.65084;score_E=155.943;score_B=146.194;score_UC=2.65084]
1	160974037	160974038	3	0.822867	+	[score_CL=0.822867;score_E=151.376;score_B=131.897;score_UC=0.822867]
1	160974038	160974039	3	4.24425	+	[score_CL=4.24425;score_E=140.79;score_B=134.576;score_UC=4.24425]
1	160974039	160974040	3	2.36639	+	[score_CL=2.36639;score_E=150.597;score_B=134.325;score_UC=2.36639]
1	160974040	160974041	3	3.25258	+	[score_CL=3.25258;score_E=141.324;score_B=134.058;score_UC=3.25258]
1	160974058	160974059	3	1.69557	+	[score_CL=1.69557;score_E=150.195;score_B=139.34;score_UC=1.69557]
1	160974059	160974060	3	1.68595	+	[score_CL=1.68595;score_E=151.649;score_B=138.807;score_UC=1.68595]
1	160974060	160974061	3	0.982742	+	[score_CL=0.982742;score_E=150.657;score_B=137.389;score_UC=0.982742]
1	160974072	160974073	3	0.621	+	[score_CL=0.621;score_E=142.498;score_B=128.956;score_UC=0.621]
1	160974073	160974074	3	0.862868	+	[score_CL=0.862868;score_E=139.716;score_B=128.51;score_UC=0.862868]
1	160974081	160974082	3	3.74608	+	[score_CL=3.74608;score_E=138.873;score_B=130.153;score_UC=3.74608]
1	160974082	160974083	3	5.67967	+	[score_CL=5.67967;score_E=148.036;score_B=139.336;score_UC=5.67967]
1	160974083	160974084	3	12.8778	+	[score_CL=12.8778;score_E=142.874;score_B=147.561;score_UC=12.8778]
1	160974084	160974085	3	7.28132	+	[score_CL=7.28132;score_E=155.663;score_B=148.456;score_UC=7.28132]
1	160974085	160974086	3	13.3971	+	[score_CL=13.3971;score_E=154.903;score_B=160.426;score_UC=13.3971]
1	160974086	160974087	3	19.688	+	[score_CL=19.688;score_E=161.384;score_B=181.068;score_UC=19.688]
1	160974087	160974088	3	28.0779	+	[score_CL=28.0779;score_E=153.553;score_B=181.63;score_UC=28.0779]
1	160974088	160974089	3	8.1822	+	[score_CL=8.1822;score_E=145.025;score_B=152.811;score_UC=8.1822]
1	160974128	160974129	3	3.83577	+	[score_CL=3.83577;score_E=85.3728;score_B=81.8842;score_UC=3.83577]
1	160974791	160974792	3	5.08682	+	[score_CL=5.08682;score_E=105.585;score_B=103.158;score_UC=5.08682]
1	160974792	160974793	3	23.3932	+	[score_CL=23.3932;score_E=95.6562;score_B=119.013;score_UC=23.3932]
1	160974793	160974794	3	5.19497	+	[score_CL=5.19497;score_E=104.881;score_B=103.847;score_UC=5.19497]
1	160974802	160974803	3	1.0561	+	[score_CL=1.0561;score_E=95.3543;score_B=81.4596;score_UC=1.0561]
1	160974803	160974804	3	4.21346	+	[score_CL=4.21346;score_E=91.7155;score_B=84.7802;score_UC=4.21346]
1	160974804	160974805	3	2.82355	+	[score_CL=2.82355;score_E=93.8163;score_B=83.4268;score_UC=2.82355]
1	160974808	160974809	3	11.3923	+	[score_CL=11.3923;score_E=107.755;score_B=119.147;score_UC=11.3923]
1	160974809	160974810	3	33.4026	+	[score_CL=33.4026;score_E=113.281;score_B=146.683;score_UC=33.4026]
1	160974810	160974811	3	14.707	+	[score_CL=14.707;score_E=107.688;score_B=122.395;score_UC=14.707]
1	160974811	160974812	3	1.04875	+	[score_CL=1.04875;score_E=105.314;score_B=91.8453;score_UC=1.04875]
1	160999101	160999102	3	1.54292	+	[score_CL=1.54292;score_E=3.75916;score_B=5.31001;score_UC=1.54292]
1	160999102	160999103	3	3.76665	+	[score_CL=14.9643;score_E=3.76665;score_B=16.9029;score_UC=3.76665]
1	160999103	160999104	3	3.76654	+	[score_CL=5.70035;score_E=3.76654;score_B=9.46719;score_UC=3.76654]
1	161035846	161035847	3	79.1436	+	[score_CL=93.7666;score_E=79.1436;score_B=172.91;score_UC=79.1436]
1	161035847	161035848	3	98.5419	+	[score_CL=708.178;score_E=98.5419;score_B=806.719;score_UC=98.5419]
1	161035848	161035849	3	98.7088	+	[score_CL=708.396;score_E=98.7088;score_B=807.105;score_UC=98.7088]
1	161035849	161035850	3	98.8672	+	[score_CL=256.031;score_E=98.8672;score_B=354.898;score_UC=98.8672]
1	161035850	161035851	3	78.4956	+	[score_CL=109.522;score_E=78.4956;score_B=188.018;score_UC=78.4956]
1	161035859	161035860	3	8.79645	+	[score_CL=8.79645;score_E=80.7402;score_B=89.5368;score_UC=8.79645]
1	161035860	161035861	3	57.416	+	[score_CL=57.416;score_E=89.5966;score_B=147.013;score_UC=57.416]
1	161035861	161035862	3	100.074	+	[score_CL=131.118;score_E=100.074;score_B=231.191;score_UC=100.074]
1	161035862	161035863	3	100.115	+	[score_CL=281.988;score_E=100.115;score_B=382.103;score_UC=100.115]
1	161035863	161035864	3	100.147	+	[score_CL=227.816;score_E=100.147;score_B=327.963;score_UC=100.147]
1	161035864	161035865	3	100.17	+	[score_CL=175.238;score_E=100.17;score_B=275.408;score_UC=100.17]
1	161035865	161035866	3	100.184	+	[score_CL=134.379;score_E=100.184;score_B=234.563;score_UC=100.184]
1	161035866	161035867	3	100.188	+	[score_CL=174.226;score_E=100.188;score_B=274.414;score_UC=100.188]
1	161035867	161035868	3	100.183	+	[score_CL=100.429;score_E=100.183;score_B=200.612;score_UC=100.183]
1	161035868	161035869	3	83.1434	+	[score_CL=83.1434;score_E=100.169;score_B=183.313;score_UC=83.1434]
1	161035869	161035870	3	97.9594	+	[score_CL=97.9594;score_E=100.146;score_B=198.106;score_UC=97.9594]
1	161035870	161035871	3	52.3554	+	[score_CL=52.3554;score_E=100.114;score_B=152.469;score_UC=52.3554]
1	161035871	161035872	3	100.072	+	[score_CL=226.454;score_E=100.072;score_B=326.526;score_UC=100.072]
1	161035872	161035873	3	100.021	+	[score_CL=466.571;score_E=100.021;score_B=566.592;score_UC=100.021]
1	161035873	161035874	3	99.9611	+	[score_CL=222.056;score_E=99.9611;score_B=322.017;score_UC=99.9611]
1	161035874	161035875	3	99.8919	+	[score_CL=110.673;score_E=99.8919;score_B=210.564;score_UC=99.8919]
1	161035875	161035876	3	42.434	+	[score_CL=42.434;score_E=79.2922;score_B=121.726;score_UC=42.434]
1	161035881	161035882	3	20.0406	+	[score_CL=20.0406;score_E=79.9319;score_B=99.9725;score_UC=20.0406]
1	161035882	161035883	3	97.088	+	[score_CL=142.66;score_E=97.088;score_B=239.748;score_UC=97.088]
1	161035883	161035884	3	19.1954	+	[score_CL=19.1954;score_E=78.3437;score_B=97.5391;score_UC=19.1954]
1	161037601	161037602	3	30.7096	+	[score_CL=81.8188;score_E=30.7096;score_B=112.528;score_UC=30.7096]
1	161037602	161037603	3	30.7096	+	[score_CL=349.646;score_E=30.7096;score_B=380.355;score_UC=30.7096]
1	161037603	161037604	3	30.7096	+	[score_CL=407.557;score_E=30.7096;score_B=438.267;score_UC=30.7096]
1	161037604	161037605	3	30.7096	+	[score_CL=115.94;score_E=30.7096;score_B=146.65;score_UC=30.7096]
1	161037605	161037606	3	30.7096	+	[score_CL=58.0439;score_E=30.7096;score_B=88.7535;score_UC=30.7096]
1	161037606	161037607	3	4.21218	+	[score_CL=4.21218;score_E=30.7559;score_B=34.9715;score_UC=4.21218]
1	161037614	161037615	3	0.105845	+	[score_CL=0.105845;score_E=26.673;score_B=25.729;score_UC=0.105845]
1	161037615	161037616	3	11.3439	+	[score_CL=11.3439;score_E=25.8392;score_B=37.183;score_UC=11.3439]
1	161037616	161037617	3	19.7787	+	[score_CL=19.7787;score_E=25.8392;score_B=45.6178;score_UC=19.7787]
1	161037617	161037618	3	6.38524	+	[score_CL=6.38524;score_E=25.8431;score_B=32.2287;score_UC=6.38524]
1	161037621	161037622	3	6.71245	+	[score_CL=6.71245;score_E=22.8243;score_B=29.5318;score_UC=6.71245]
1	161037622	161037623	3	11.7997	+	[score_CL=11.7997;score_E=22.8217;score_B=34.6214;score_UC=11.7997]
1	161037623	161037624	3	22.8216	+	[score_CL=26.2528;score_E=22.8216;score_B=49.0744;score_UC=22.8216]
1	161037624	161037625	3	18.303	+	[score_CL=18.303;score_E=22.8216;score_B=41.1247;score_UC=18.303]
1	161037625	161037626	3	8.67302	+	[score_CL=8.67302;score_E=22.8217;score_B=31.4947;score_UC=8.67302]
1	161037633	161037634	3	0.684818	+	[score_CL=0.684818;score_E=8.85639;score_B=6.4925;score_UC=0.684818]
1	161037634	161037635	3	3.64112	+	[score_CL=3.64112;score_E=8.67773;score_B=8.86369;score_UC=3.64112]
1	161037635	161037636	3	0.519097	+	[score_CL=0.519097;score_E=8.62409;score_B=5.49535;score_UC=0.519097]
1	161169247	161169248	3	0.155724	+	[score_CL=0.155724;score_E=35.7143;score_B=25.6988;score_UC=0.155724]
1	161169771	161169772	3	0.955919	+	[score_CL=0.955919;score_E=88.5173;score_B=74.398;score_UC=0.955919]
1	161169772	161169773	3	6.36697	+	[score_CL=6.36697;score_E=91.713;score_B=86.8138;score_UC=6.36697]
1	161169773	161169774	3	11.9233	+	[score_CL=11.9233;score_E=90.9835;score_B=93.7292;score_UC=11.9233]
1	161169774	161169775	3	6.27281	+	[score_CL=6.27281;score_E=103.41;score_B=94.1862;score_UC=6.27281]
1	161169775	161169776	3	12.305	+	[score_CL=12.305;score_E=95.4027;score_B=98.5947;score_UC=12.305]
1	161169776	161169777	3	10.5109	+	[score_CL=10.5109;score_E=100.175;score_B=99.4488;score_UC=10.5109]
1	161169777	161169778	3	9.12292	+	[score_CL=9.12292;score_E=89.38;score_B=91.2689;score_UC=9.12292]
1	161169862	161169863	3	2.75159	+	[score_CL=2.75159;score_E=79.5476;score_B=68.7539;score_UC=2.75159]
1	161169863	161169864	3	8.36016	+	[score_CL=8.36016;score_E=71.196;score_B=74.1807;score_UC=8.36016]
1	161169882	161169883	3	0.838513	+	[score_CL=0.838513;score_E=75.0742;score_B=60.755;score_UC=0.838513]
1	161169883	161169884	3	6.16415	+	[score_CL=6.16415;score_E=74.8284;score_B=69.6278;score_UC=6.16415]
1	161169884	161169885	3	8.76966	+	[score_CL=8.76966;score_E=70.4569;score_B=72.0095;score_UC=8.76966]
1	161170102	161170103	3	5.54228	+	[score_CL=5.54228;score_E=106.826;score_B=106.785;score_UC=5.54228]
1	161170109	161170110	3	0.213099	+	[score_CL=0.213099;score_E=130.402;score_B=115.064;score_UC=0.213099]
1	161170110	161170111	3	10.7673	+	[score_CL=10.7673;score_E=121.982;score_B=126.901;score_UC=10.7673]
1	161170111	161170112	3	5.70963	+	[score_CL=5.70963;score_E=138.992;score_B=128.646;score_UC=5.70963]
1	161170112	161170113	3	11.2521	+	[score_CL=11.2521;score_E=142.466;score_B=147.178;score_UC=11.2521]
1	161170113	161170114	3	23.9181	+	[score_CL=23.9181;score_E=134.365;score_B=158.2;score_UC=23.9181]
1	161170114	161170115	3	6.48067	+	[score_CL=6.48067;score_E=136.196;score_B=137.784;score_UC=6.48067]
1	161170123	161170124	3	2.65833	+	[score_CL=2.65833;score_E=139.458;score_B=128.231;score_UC=2.65833]
1	161170124	161170125	3	17.3265	+	[score_CL=17.3265;score_E=123.448;score_B=140.675;score_UC=17.3265]
1	161170125	161170126	3	1.19977	+	[score_CL=1.19977;score_E=139.653;score_B=126.966;score_UC=1.19977]
1	161170126	161170127	3	0.144	+	[score_CL=0.144;score_E=131.055;score_B=111.251;score_UC=0.144]
1	161170127	161170128	3	1.7314	+	[score_CL=1.7314;score_E=120.505;score_B=112.196;score_UC=1.7314]
1	161170158	161170159	3	2.13871	+	[score_CL=2.13871;score_E=112.128;score_B=105.565;score_UC=2.13871]
1	161170290	161170291	3	4.39117	+	[score_CL=4.39117;score_E=185.502;score_B=178.011;score_UC=4.39117]
1	161170291	161170292	3	16.679	+	[score_CL=16.679;score_E=188.398;score_B=201.285;score_UC=16.679]
1	161170292	161170293	3	16.0157	+	[score_CL=16.0157;score_E=205.505;score_B=220.97;score_UC=16.0157]
1	161170293	161170294	3	26.5103	+	[score_CL=26.5103;score_E=205.111;score_B=231.62;score_UC=26.5103]
1	161170294	161170295	3	22.3601	+	[score_CL=22.3601;score_E=208.87;score_B=231.23;score_UC=22.3601]
1	161170295	161170296	3	36.938	+	[score_CL=36.938;score_E=204.725;score_B=241.663;score_UC=36.938]
1	161170296	161170297	3	16.0798	+	[score_CL=16.0798;score_E=208.671;score_B=224.75;score_UC=16.0798]
1	161170297	161170298	3	20.1657	+	[score_CL=20.1657;score_E=204.345;score_B=222.837;score_UC=20.1657]
1	161170298	161170299	3	18.2741	+	[score_CL=18.2741;score_E=192.838;score_B=210.321;score_UC=18.2741]
1	161170299	161170300	3	3.47576	+	[score_CL=3.47576;score_E=201.439;score_B=188.029;score_UC=3.47576]
1	161170300	161170301	3	9.73958	+	[score_CL=9.73958;score_E=194.004;score_B=194.206;score_UC=9.73958]
1	161170301	161170302	3	19.9661	+	[score_CL=19.9661;score_E=190.541;score_B=208.569;score_UC=19.9661]
1	161170302	161170303	3	9.77695	+	[score_CL=9.77695;score_E=210.388;score_B=220.165;score_UC=9.77695]
1	161170303	161170304	3	47.397	+	[score_CL=47.397;score_E=201.285;score_B=248.682;score_UC=47.397]
1	161170304	161170305	3	47.4279	+	[score_CL=47.4279;score_E=202.135;score_B=249.563;score_UC=47.4279]
1	161170305	161170306	3	12.0126	+	[score_CL=12.0126;score_E=210.363;score_B=222.375;score_UC=12.0126]
1	161170306	161170307	3	22.347	+	[score_CL=22.347;score_E=192.854;score_B=214.757;score_UC=22.347]
1	161170307	161170308	3	10.252	+	[score_CL=10.252;score_E=191.262;score_B=196.874;score_UC=10.252]
1	161170308	161170309	3	1.51733	+	[score_CL=1.51733;score_E=204.564;score_B=189.945;score_UC=1.51733]
1	161170309	161170310	3	20.7015	+	[score_CL=20.7015;score_E=190.488;score_B=211.135;score_UC=20.7015]
1	161170310	161170311	3	19.2272	+	[score_CL=19.2272;score_E=193.058;score_B=211.733;score_UC=19.2272]
1	161170311	161170312	3	4.59914	+	[score_CL=4.59914;score_E=187.983;score_B=182.272;score_UC=4.59914]
1	161171849	161171850	3	36.5297	+	[score_CL=36.5297;score_E=235.748;score_B=272.278;score_UC=36.5297]
1	161171850	161171851	3	42.2417	+	[score_CL=42.2417;score_E=256.017;score_B=298.258;score_UC=42.2417]
1	161171851	161171852	3	99.8743	+	[score_CL=99.8743;score_E=257.013;score_B=356.887;score_UC=99.8743]
1	161171852	161171853	3	168.129	+	[score_CL=168.129;score_E=257.959;score_B=426.088;score_UC=168.129]
1	161171853	161171854	3	83.2086	+	[score_CL=83.2086;score_E=258.856;score_B=342.065;score_UC=83.2086]
1	161171854	161171855	3	64.6289	+	[score_CL=64.6289;score_E=259.703;score_B=324.332;score_UC=64.6289]
1	161171855	161171856	3	75.2946	+	[score_CL=75.2946;score_E=260.499;score_B=335.794;score_UC=75.2946]
1	161171856	161171857	3	97.8958	+	[score_CL=97.8958;score_E=261.246;score_B=359.141;score_UC=97.8958]
1	161171857	161171858	3	33.4693	+	[score_CL=33.4693;score_E=261.942;score_B=295.411;score_UC=33.4693]
1	161171858	161171859	3	70.8865	+	[score_CL=70.8865;score_E=262.588;score_B=333.474;score_UC=70.8865]
1	161171859	161171860	3	110.411	+	[score_CL=110.411;score_E=263.184;score_B=373.595;score_UC=110.411]
1	161171860	161171861	3	52.2116	+	[score_CL=52.2116;score_E=246.53;score_B=298.741;score_UC=52.2116]
1	161171861	161171862	3	3.28469	+	[score_CL=3.28469;score_E=243.704;score_B=247.026;score_UC=3.28469]
1	161478420	161478421	3	7.19939	+	[score_CL=7.19939;score_E=74.4194;score_B=72.7514;score_UC=7.19939]
1	161478421	161478422	3	6.35593	+	[score_CL=6.35593;score_E=83.6191;score_B=74.7693;score_UC=6.35593]
1	161478422	161478423	3	7.42363	+	[score_CL=7.42363;score_E=80.4912;score_B=74.6698;score_UC=7.42363]
1	161478423	161478424	3	5.13223	+	[score_CL=5.13223;score_E=77.5082;score_B=71.4739;score_UC=5.13223]
1	161478426	161478427	3	6.00123	+	[score_CL=6.00123;score_E=74.9992;score_B=71.9035;score_UC=6.00123]
1	161478427	161478428	3	4.2644	+	[score_CL=4.2644;score_E=90.8905;score_B=77.7994;score_UC=4.2644]
1	161478428	161478429	3	11.232	+	[score_CL=11.232;score_E=95.6508;score_B=98.7018;score_UC=11.232]
1	161478429	161478430	3	20.9857	+	[score_CL=20.9857;score_E=99.5639;score_B=119.403;score_UC=20.9857]
1	161478430	161478431	3	16.6309	+	[score_CL=16.6309;score_E=99.6653;score_B=113.077;score_UC=16.6309]
1	161478431	161478432	3	8.50326	+	[score_CL=8.50326;score_E=109.507;score_B=107.399;score_UC=8.50326]
1	161478432	161478433	3	22.9829	+	[score_CL=22.9829;score_E=97.8096;score_B=120.545;score_UC=22.9829]
1	161478433	161478434	3	16.4998	+	[score_CL=16.4998;score_E=95.5729;score_B=111.708;score_UC=16.4998]
1	161478434	161478435	3	3.15711	+	[score_CL=3.15711;score_E=92.0853;score_B=82.3228;score_UC=3.15711]
1	161478513	161478514	3	2.14944	+	[score_CL=2.14944;score_E=105.221;score_B=94.9964;score_UC=2.14944]
1	161478514	161478515	3	18.8654	+	[score_CL=18.8654;score_E=107.419;score_B=126.132;score_UC=18.8654]
1	161478515	161478516	3	21.7951	+	[score_CL=21.7951;score_E=109.57;score_B=131.016;score_UC=21.7951]
1	161478516	161478517	3	6.36418	+	[score_CL=6.36418;score_E=104.014;score_B=103.331;score_UC=6.36418]
1	161478519	161478520	3	4.14241	+	[score_CL=4.14241;score_E=91.0957;score_B=83.3599;score_UC=4.14241]
1	161478520	161478521	3	5.09489	+	[score_CL=5.09489;score_E=93.523;score_B=84.5583;score_UC=5.09489]
1	161478521	161478522	3	4.03776	+	[score_CL=4.03776;score_E=91.0852;score_B=83.1177;score_UC=4.03776]
1	161478525	161478526	3	10.6617	+	[score_CL=10.6617;score_E=99.2656;score_B=104.227;score_UC=10.6617]
1	161478526	161478527	3	14.9128	+	[score_CL=14.9128;score_E=99.3713;score_B=108.709;score_UC=14.9128]
1	161478527	161478528	3	4.43423	+	[score_CL=4.43423;score_E=100.479;score_B=92.885;score_UC=4.43423]
1	161478571	161478572	3	8.82428	+	[score_CL=8.82428;score_E=85.4462;score_B=86.7388;score_UC=8.82428]
1	161478572	161478573	3	10.3449	+	[score_CL=10.3449;score_E=85.3134;score_B=88.0158;score_UC=10.3449]
1	161478573	161478574	3	1.46866	+	[score_CL=1.46866;score_E=89.6119;score_B=75.4328;score_UC=1.46866]
1	161478574	161478575	3	0.0315549	+	[score_CL=0.0315549;score_E=80.1964;score_B=65.0446;score_UC=0.0315549]
1	161478626	161478627	3	13.7788	+	[score_CL=13.7788;score_E=80.4586;score_B=94.2359;score_UC=13.7788]
1	161478627	161478628	3	29.5982	+	[score_CL=29.5982;score_E=92.3;score_B=121.898;score_UC=29.5982]
1	161478628	161478629	3	19.1593	+	[score_CL=19.1593;score_E=96.6422;score_B=115.801;score_UC=19.1593]
1	161478629	161478630	3	18.2734	+	[score_CL=18.2734;score_E=77.8343;score_B=95.9955;score_UC=18.2734]
1	161478632	161478633	3	16.4684	+	[score_CL=16.4684;score_E=59.5695;score_B=76.0152;score_UC=16.4684]
1	161478633	161478634	3	1.57787	+	[score_CL=1.57787;score_E=76.3874;score_B=64.5485;score_UC=1.57787]
1	162576812	162576813	3	4.17772	+	[score_CL=4.17772;score_E=31.5434;score_B=26.7601;score_UC=4.17772]
1	162576813	162576814	3	4.44881	+	[score_CL=4.44881;score_E=31.9066;score_B=27.1135;score_UC=4.44881]
1	162576814	162576815	3	2.56678	+	[score_CL=2.56678;score_E=32.4545;score_B=24.8186;score_UC=2.56678]
1	162594778	162594779	3	5.46137	+	[score_CL=5.46137;score_E=90.0376;score_B=90.0086;score_UC=5.46137]
1	162594824	162594825	3	2.23032	+	[score_CL=2.23032;score_E=89.2477;score_B=82.8375;score_UC=2.23032]
1	162594827	162594828	3	1.63827	+	[score_CL=1.63827;score_E=101.248;score_B=88.3294;score_UC=1.63827]
1	162594828	162594829	3	9.6566	+	[score_CL=9.6566;score_E=108.565;score_B=110.038;score_UC=9.6566]
1	162594829	162594830	3	19.5181	+	[score_CL=19.5181;score_E=109.934;score_B=127.11;score_UC=19.5181]
1	162594830	162594831	3	13.1789	+	[score_CL=13.1789;score_E=115.204;score_B=120.651;score_UC=13.1789]
1	162594831	162594832	3	9.87455	+	[score_CL=9.87455;score_E=99.4222;score_B=102.799;score_UC=9.87455]
1	162594836	162594837	3	3.6514	+	[score_CL=3.6514;score_E=85.3819;score_B=80.3883;score_UC=3.6514]
1	162594837	162594838	3	0.9873	+	[score_CL=0.9873;score_E=92.831;score_B=77.2928;score_UC=0.9873]
1	162594838	162594839	3	0.33592	+	[score_CL=0.33592;score_E=87.944;score_B=73.8062;score_UC=0.33592]
1	162594856	162594857	3	3.34777	+	[score_CL=3.34777;score_E=87.3909;score_B=77.7589;score_UC=3.34777]
1	162594857	162594858	3	10.0394	+	[score_CL=10.0394;score_E=78.5821;score_B=84.0263;score_UC=10.0394]
1	162594863	162594864	3	5.57945	+	[score_CL=5.57945;score_E=90.3785;score_B=85.1989;score_UC=5.57945]
1	162594864	162594865	3	17.4271	+	[score_CL=17.4271;score_E=77.5562;score_B=94.8112;score_UC=17.4271]
1	162594878	162594879	3	5.47377	+	[score_CL=5.47377;score_E=80.8788;score_B=75.4696;score_UC=5.47377]
1	162594879	162594880	3	13.2433	+	[score_CL=13.2433;score_E=72.1998;score_B=82.8425;score_UC=13.2433]
1	162595030	162595031	3	0.421572	+	[score_CL=0.421572;score_E=54.1408;score_B=41.606;score_UC=0.421572]
1	162595031	162595032	3	0.429404	+	[score_CL=0.429404;score_E=53.675;score_B=41.1786;score_UC=0.429404]
1	162595036	162595037	3	8.61629	+	[score_CL=8.61629;score_E=48.5651;score_B=54.7439;score_UC=8.61629]
1	162595406	162595407	3	0.183271	+	[score_CL=0.183271;score_E=53.3275;score_B=40.55;score_UC=0.183271]
1	162595407	162595408	3	12.2993	+	[score_CL=12.2993;score_E=40.4115;score_B=52.0441;score_UC=12.2993]
1	162595430	162595431	3	10.349	+	[score_CL=10.349;score_E=59.9416;score_B=64.4528;score_UC=10.349]
1	162595431	162595432	3	20.439	+	[score_CL=20.439;score_E=61.8932;score_B=80.8661;score_UC=20.439]
1	162595432	162595433	3	12.0358	+	[score_CL=12.0358;score_E=59.0063;score_B=67.703;score_UC=12.0358]
1	162595543	162595544	3	2.62004	+	[score_CL=2.62004;score_E=40.4543;score_B=31.7326;score_UC=2.62004]
1	162595544	162595545	3	2.19435	+	[score_CL=2.19435;score_E=42.4226;score_B=31.4143;score_UC=2.19435]
1	162595585	162595586	3	0.848499	+	[score_CL=0.848499;score_E=45.0733;score_B=31.3648;score_UC=0.848499]
1	162595586	162595587	3	1.7411	+	[score_CL=1.7411;score_E=41.5764;score_B=32.2143;score_UC=1.7411]
1	162597133	162597134	3	3.84382	+	[score_CL=3.84382;score_E=25.986;score_B=26.8498;score_UC=3.84382]
1	162597134	162597135	3	6.45994	+	[score_CL=6.45994;score_E=25.9399;score_B=29.7617;score_UC=6.45994]
1	162597146	162597147	3	1.917	+	[score_CL=1.917;score_E=32.1229;score_B=23.6286;score_UC=1.917]
1	162597147	162597148	3	2.93179	+	[score_CL=2.93179;score_E=30.7558;score_B=24.8006;score_UC=2.93179]
1	162597258	162597259	3	3.40852	+	[score_CL=3.40852;score_E=60.4644;score_B=50.7486;score_UC=3.40852]
1	162597259	162597260	3	5.3139	+	[score_CL=5.3139;score_E=56.5705;score_B=52.8183;score_UC=5.3139]
1	162597275	162597276	3	2.48769	+	[score_CL=2.48769;score_E=55.5311;score_B=49.094;score_UC=2.48769]
1	162597284	162597285	3	3.28745	+	[score_CL=3.28745;score_E=63.0608;score_B=53.409;score_UC=3.28745]
1	162597285	162597286	3	5.55013	+	[score_CL=5.55013;score_E=58.8199;score_B=55.6769;score_UC=5.55013]
1	162597289	162597290	3	3.05457	+	[score_CL=3.05457;score_E=61.6154;score_B=51.7562;score_UC=3.05457]
1	162597290	162597291	3	4.17628	+	[score_CL=4.17628;score_E=61.7556;score_B=52.9228;score_UC=4.17628]
1	162597291	162597292	3	2.72035	+	[score_CL=2.72035;score_E=63.5123;score_B=51.3113;score_UC=2.72035]
1	162597292	162597293	3	1.11406	+	[score_CL=1.11406;score_E=61.7283;score_B=48.1571;score_UC=1.11406]
1	162597606	162597607	3	0.022258	+	[score_CL=0.022258;score_E=103.172;score_B=91.1839;score_UC=0.022258]
1	162597612	162597613	3	10.1552	+	[score_CL=10.1552;score_E=106.698;score_B=114.365;score_UC=10.1552]
1	162597613	162597614	3	1.4051	+	[score_CL=1.4051;score_E=119.04;score_B=105.712;score_UC=1.4051]
1	162597620	162597621	3	5.10355	+	[score_CL=5.10355;score_E=112.498;score_B=106.427;score_UC=5.10355]
1	162597621	162597622	3	6.62916	+	[score_CL=6.62916;score_E=110.542;score_B=107.929;score_UC=6.62916]
1	162597659	162597660	3	5.23485	+	[score_CL=5.23485;score_E=119.687;score_B=114.346;score_UC=5.23485]
1	162597660	162597661	3	19.4255	+	[score_CL=19.4255;score_E=106.491;score_B=125.831;score_UC=19.4255]
1	162597661	162597662	3	1.17224	+	[score_CL=1.17224;score_E=118.847;score_B=109.242;score_UC=1.17224]
1	162597731	162597732	3	1.3544	+	[score_CL=1.3544;score_E=94.1612;score_B=80.7381;score_UC=1.3544]
1	162597732	162597733	3	9.19839	+	[score_CL=9.19839;score_E=93.3703;score_B=93.8413;score_UC=9.19839]
1	162597733	162597734	3	11.0015	+	[score_CL=11.0015;score_E=109.787;score_B=111.286;score_UC=11.0015]
1	162597734	162597735	3	21.428	+	[score_CL=21.428;score_E=111.554;score_B=132.982;score_UC=21.428]
1	162597735	162597736	3	48.6122	+	[score_CL=48.6122;score_E=119.298;score_B=167.91;score_UC=48.6122]
1	162597736	162597737	3	35.9675	+	[score_CL=35.9675;score_E=111.523;score_B=147.491;score_UC=35.9675]
1	162597737	162597738	3	13.0226	+	[score_CL=13.0226;score_E=118.596;score_B=131.618;score_UC=13.0226]
1	162597738	162597739	3	23.6878	+	[score_CL=23.6878;score_E=112.042;score_B=135.73;score_UC=23.6878]
1	162597739	162597740	3	35.8595	+	[score_CL=35.8595;score_E=117.835;score_B=153.694;score_UC=35.8595]
1	162597740	162597741	3	28.6461	+	[score_CL=28.6461;score_E=101.407;score_B=130.053;score_UC=28.6461]
1	162597741	162597742	3	4.47531	+	[score_CL=4.47531;score_E=102.45;score_B=100.775;score_UC=4.47531]
1	162597742	162597743	3	4.98726	+	[score_CL=4.98726;score_E=82.056;score_B=76.3826;score_UC=4.98726]
1	162597744	162597745	3	12.2369	+	[score_CL=12.2369;score_E=96.7766;score_B=109.007;score_UC=12.2369]
1	162597745	162597746	3	29.9631	+	[score_CL=29.9631;score_E=108.085;score_B=138.048;score_UC=29.9631]
1	162597746	162597747	3	21.7923	+	[score_CL=21.7923;score_E=108.846;score_B=130.638;score_UC=21.7923]
1	162597747	162597748	3	14.4957	+	[score_CL=14.4957;score_E=98.7678;score_B=109.556;score_UC=14.4957]
1	162597748	162597749	3	4.93369	+	[score_CL=4.93369;score_E=110.145;score_B=102.108;score_UC=4.93369]
1	162597749	162597750	3	23.3876	+	[score_CL=23.3876;score_E=82.7796;score_B=106.151;score_UC=23.3876]
1	162597750	162597751	3	4.06766	+	[score_CL=4.06766;score_E=92.5129;score_B=90.0163;score_UC=4.06766]
1	162598059	162598060	3	1.21715	+	[score_CL=1.21715;score_E=36.3555;score_B=28.1015;score_UC=1.21715]
1	162598116	162598117	3	2.21758	+	[score_CL=2.21758;score_E=46.3012;score_B=34.2775;score_UC=2.21758]
1	162598117	162598118	3	6.44708	+	[score_CL=6.44708;score_E=43.3931;score_B=38.8358;score_UC=6.44708]
1	162598118	162598119	3	4.45425	+	[score_CL=4.45425;score_E=45.0085;score_B=36.7839;score_UC=4.45425]
1	162598119	162598120	3	0.34676	+	[score_CL=0.34676;score_E=45.4834;score_B=30.315;score_UC=0.34676]
1	162598174	162598175	3	0.341146	+	[score_CL=0.341146;score_E=43.5045;score_B=28.7806;score_UC=0.341146]
1	162598175	162598176	3	4.17615	+	[score_CL=4.17615;score_E=36.1172;score_B=32.6291;score_UC=4.17615]
1	162598426	162598427	3	2.68855	+	[score_CL=12.0416;score_E=2.68855;score_B=14.6556;score_UC=2.68855]
1	162598427	162598428	3	2.68852	+	[score_CL=10.0534;score_E=2.68852;score_B=12.7828;score_UC=2.68852]
1	162598428	162598429	3	2.67882	+	[score_CL=4.18435;score_E=2.67882;score_B=6.91426;score_UC=2.67882]
1	162598429	162598430	3	2.66791	+	[score_CL=3.19013;score_E=2.66791;score_B=5.72036;score_UC=2.66791]
1	162598632	162598633	3	3.1989	+	[score_CL=3.1989;score_E=40.4082;score_B=32.523;score_UC=3.1989]
1	162598633	162598634	3	2.70026	+	[score_CL=2.70026;score_E=44.6773;score_B=32.2008;score_UC=2.70026]
1	162598634	162598635	3	1.77851	+	[score_CL=1.77851;score_E=62.986;score_B=46.4742;score_UC=1.77851]
1	162598635	162598636	3	17.5825	+	[score_CL=17.5825;score_E=56.8014;score_B=73.893;score_UC=17.5825]
1	162598636	162598637	3	18.7204	+	[score_CL=18.7204;score_E=57.2457;score_B=75.7528;score_UC=18.7204]
1	162598637	162598638	3	6.42876	+	[score_CL=6.42876;score_E=74.7225;score_B=66.5955;score_UC=6.42876]
1	162598638	162598639	3	18.6378	+	[score_CL=18.6378;score_E=64.125;score_B=80.743;score_UC=18.6378]
1	162598639	162598640	3	20.987	+	[score_CL=20.987;score_E=71.3264;score_B=91.8563;score_UC=20.987]
1	162598640	162598641	3	16.243	+	[score_CL=16.243;score_E=62.4676;score_B=75.694;score_UC=16.243]
1	162598641	162598642	3	5.5056	+	[score_CL=5.5056;score_E=55.091;score_B=49.5457;score_UC=5.5056]
1	162598823	162598824	3	8.44207	+	[score_CL=8.44207;score_E=78.3285;score_B=78.4607;score_UC=8.44207]
1	162598824	162598825	3	8.20838	+	[score_CL=8.20838;score_E=90.1981;score_B=84.8874;score_UC=8.20838]
1	162598825	162598826	3	11.6274	+	[score_CL=11.6274;score_E=96.7845;score_B=98.4258;score_UC=11.6274]
1	162598826	162598827	3	18.2862	+	[score_CL=18.2862;score_E=87.6991;score_B=103.173;score_UC=18.2862]
1	162598827	162598828	3	5.31752	+	[score_CL=5.31752;score_E=99.0301;score_B=88.509;score_UC=5.31752]
1	162598828	162598829	3	8.77912	+	[score_CL=8.77912;score_E=88.1167;score_B=84.6305;score_UC=8.77912]
1	162598829	162598830	3	11.3105	+	[score_CL=11.3105;score_E=87.8154;score_B=88.8389;score_UC=11.3105]
1	162598830	162598831	3	7.27575	+	[score_CL=7.27575;score_E=92.9009;score_B=85.7003;score_UC=7.27575]
1	162598831	162598832	3	9.24227	+	[score_CL=9.24227;score_E=99.9458;score_B=98.3823;score_UC=9.24227]
1	162598832	162598833	3	21.8567	+	[score_CL=21.8567;score_E=94.0497;score_B=115.265;score_UC=21.8567]
1	162598833	162598834	3	12.1675	+	[score_CL=12.1675;score_E=92.0617;score_B=102.535;score_UC=12.1675]
1	162598847	162598848	3	6.03079	+	[score_CL=6.03079;score_E=93.6293;score_B=89.1577;score_UC=6.03079]
1	162598848	162598849	3	17.8986	+	[score_CL=17.8986;score_E=85.4397;score_B=101.21;score_UC=17.8986]
1	162598849	162598850	3	4.21511	+	[score_CL=4.21511;score_E=104.933;score_B=92.3617;score_UC=4.21511]
1	162598850	162598851	3	9.68862	+	[score_CL=9.68862;score_E=79.7159;score_B=83.9194;score_UC=9.68862]
1	162598871	162598872	3	3.21221	+	[score_CL=3.21221;score_E=76.1358;score_B=68.407;score_UC=3.21221]
1	162598872	162598873	3	2.3613	+	[score_CL=2.3613;score_E=79.921;score_B=67.3492;score_UC=2.3613]
1	162598873	162598874	3	0.972236	+	[score_CL=0.972236;score_E=78.5841;score_B=64.8539;score_UC=0.972236]
1	162598978	162598979	3	1.83204	+	[score_CL=1.83204;score_E=64.1639;score_B=51.7578;score_UC=1.83204]
1	162598979	162598980	3	2.4703	+	[score_CL=2.4703;score_E=73.0568;score_B=59.1145;score_UC=2.4703]
1	162598980	162598981	3	9.28698	+	[score_CL=9.28698;score_E=65.2965;score_B=66.1724;score_UC=9.28698]
1	162598981	162598982	3	4.59767	+	[score_CL=4.59767;score_E=69.1232;score_B=61.3631;score_UC=4.59767]
1	162599003	162599004	3	1.32428	+	[score_CL=1.32428;score_E=55.3321;score_B=47.2084;score_UC=1.32428]
1	162599006	162599007	3	1.63642	+	[score_CL=1.63642;score_E=54.9258;score_B=47.2057;score_UC=1.63642]
1	162599009	162599010	3	1.81028	+	[score_CL=1.81028;score_E=74.6126;score_B=65.6283;score_UC=1.81028]
1	162599010	162599011	3	20.6534	+	[score_CL=20.6534;score_E=61.9044;score_B=82.4971;score_UC=20.6534]
1	162599011	162599012	3	6.06866	+	[score_CL=6.06866;score_E=93.2464;score_B=91.6778;score_UC=6.06866]
1	162599012	162599013	3	26.1797	+	[score_CL=26.1797;score_E=69.7745;score_B=95.9462;score_UC=26.1797]
1	162599013	162599014	3	10.2787	+	[score_CL=10.2787;score_E=91.6011;score_B=97.6402;score_UC=10.2787]
1	162599014	162599015	3	19.4829	+	[score_CL=19.4829;score_E=63.4561;score_B=82.8859;score_UC=19.4829]
1	162599026	162599027	3	2.30737	+	[score_CL=2.30737;score_E=54.6692;score_B=43.8308;score_UC=2.30737]
1	162599027	162599028	3	2.50466	+	[score_CL=2.50466;score_E=68.7271;score_B=54.0102;score_UC=2.50466]
1	162599028	162599029	3	12.812	+	[score_CL=12.812;score_E=51.7253;score_B=63.4549;score_UC=12.812]
1	162770165	162770166	3	1.60402	+	[score_CL=1.60402;score_E=44.1822;score_B=34.0924;score_UC=1.60402]
1	162770166	162770167	3	12.9751	+	[score_CL=12.9751;score_E=40.9571;score_B=52.9279;score_UC=12.9751]
1	162770167	162770168	3	13.2835	+	[score_CL=13.2835;score_E=40.9786;score_B=54.2498;score_UC=13.2835]
1	162770168	162770169	3	10.3534	+	[score_CL=10.3534;score_E=40.9287;score_B=48.1763;score_UC=10.3534]
1	162770330	162770331	3	5.02722	+	[score_CL=5.02722;score_E=36.1719;score_B=32.3779;score_UC=5.02722]
1	162770331	162770332	3	6.71434	+	[score_CL=6.71434;score_E=35.604;score_B=34.0697;score_UC=6.71434]
1	162770466	162770467	3	0.274636	+	[score_CL=0.274636;score_E=66.4797;score_B=54.7257;score_UC=0.274636]
1	162770471	162770472	3	0.44887	+	[score_CL=0.44887;score_E=65.5998;score_B=56.0403;score_UC=0.44887]
1	162770486	162770487	3	0.290327	+	[score_CL=0.290327;score_E=71.3844;score_B=57.5483;score_UC=0.290327]
1	162770487	162770488	3	0.706486	+	[score_CL=0.706486;score_E=71.6727;score_B=58.0309;score_UC=0.706486]
1	162770488	162770489	3	0.604554	+	[score_CL=0.604554;score_E=77.1498;score_B=59.3551;score_UC=0.604554]
1	162770489	162770490	3	2.40025	+	[score_CL=2.40025;score_E=74.1492;score_B=61.9514;score_UC=2.40025]
1	162770490	162770491	3	3.32547	+	[score_CL=3.32547;score_E=69.9611;score_B=62.8346;score_UC=3.32547]
1	162770509	162770510	3	1.26471	+	[score_CL=1.26471;score_E=65.1124;score_B=56.2185;score_UC=1.26471]
1	162770512	162770513	3	3.31008	+	[score_CL=3.31008;score_E=69.5257;score_B=60.3096;score_UC=3.31008]
1	162770513	162770514	3	4.08986	+	[score_CL=4.08986;score_E=67.3102;score_B=60.8332;score_UC=4.08986]
1	163013466	163013467	3	3.60147	+	[score_CL=3.60147;score_E=39.758;score_B=34.0803;score_UC=3.60147]
1	163013467	163013468	3	12.1166	+	[score_CL=12.1166;score_E=39.3979;score_B=51.4634;score_UC=12.1166]
1	163013468	163013469	3	17.2809	+	[score_CL=17.2809;score_E=39.3958;score_B=56.6518;score_UC=17.2809]
1	163013469	163013470	3	5.60894	+	[score_CL=5.60894;score_E=42.5328;score_B=42.7112;score_UC=5.60894]
1	163013470	163013471	3	5.03379	+	[score_CL=5.03379;score_E=39.052;score_B=30.2368;score_UC=5.03379]
1	163013471	163013472	3	4.58499	+	[score_CL=4.58499;score_E=34.5846;score_B=28.5734;score_UC=4.58499]
1	163013491	163013492	3	0.836324	+	[score_CL=0.836324;score_E=29.4671;score_B=20.6613;score_UC=0.836324]
1	163013492	163013493	3	0.0096884	+	[score_CL=0.0096884;score_E=31.7957;score_B=19.818;score_UC=0.0096884]
1	163812108	163812109	3	0.392435	+	[score_CL=0.392435;score_E=54.5675;score_B=39.5574;score_UC=0.392435]
1	163812109	163812110	3	3.86776	+	[score_CL=3.86776;score_E=67.1587;score_B=58.4613;score_UC=3.86776]
1	163812110	163812111	3	19.0825	+	[score_CL=19.0825;score_E=70.6085;score_B=89.4781;score_UC=19.0825]
1	163812111	163812112	3	22.8417	+	[score_CL=22.8417;score_E=85.1738;score_B=107.996;score_UC=22.8417]
1	163812112	163812113	3	22.6417	+	[score_CL=22.6417;score_E=75.9034;score_B=98.5342;score_UC=22.6417]
1	163812113	163812114	3	10.3905	+	[score_CL=10.3905;score_E=79.0368;score_B=81.5031;score_UC=10.3905]
1	163812114	163812115	3	13.5307	+	[score_CL=13.5307;score_E=56.6826;score_B=67.3308;score_UC=13.5307]
1	163812116	163812117	3	5.17243	+	[score_CL=5.17243;score_E=61.6567;score_B=55.6584;score_UC=5.17243]
1	163812117	163812118	3	14.6378	+	[score_CL=14.6378;score_E=51.3421;score_B=64.731;score_UC=14.6378]
1	163830034	163830035	3	5.0037	+	[score_CL=5.0037;score_E=43.5137;score_B=37.1291;score_UC=5.0037]
1	163830035	163830036	3	6.23165	+	[score_CL=6.23165;score_E=41.5029;score_B=38.4221;score_UC=6.23165]
1	163915834	163915835	3	2.55867	+	[score_CL=2.55867;score_E=71.5703;score_B=60.4354;score_UC=2.55867]
1	163915835	163915836	3	5.9171	+	[score_CL=5.9171;score_E=66.3726;score_B=64.6288;score_UC=5.9171]
1	163915849	163915850	3	25.4329	+	[score_CL=25.4329;score_E=77.4487;score_B=102.882;score_UC=25.4329]
1	163915854	163915855	3	2.54393	+	[score_CL=2.54393;score_E=88.4223;score_B=77.6022;score_UC=2.54393]
1	163915855	163915856	3	3.66	+	[score_CL=3.66;score_E=95.3804;score_B=83.4937;score_UC=3.66]
1	163915856	163915857	3	7.16405	+	[score_CL=7.16405;score_E=88.2403;score_B=88.0666;score_UC=7.16405]
1	163915862	163915863	3	8.53181	+	[score_CL=8.53181;score_E=106.44;score_B=107.141;score_UC=8.53181]
1	163915863	163915864	3	14.6136	+	[score_CL=14.6136;score_E=101.587;score_B=114.328;score_UC=14.6136]
1	163915905	163915906	3	5.98845	+	[score_CL=5.98845;score_E=172.205;score_B=167.823;score_UC=5.98845]
1	163915906	163915907	3	12.8911	+	[score_CL=12.8911;score_E=182.66;score_B=187.123;score_UC=12.8911]
1	163915907	163915908	3	16.1761	+	[score_CL=16.1761;score_E=175.013;score_B=190.399;score_UC=16.1761]
1	163915916	163915917	3	7.62429	+	[score_CL=7.62429;score_E=196.322;score_B=201.735;score_UC=7.62429]
1	163915917	163915918	3	27.0587	+	[score_CL=27.0587;score_E=201.825;score_B=228.879;score_UC=27.0587]
1	163915918	163915919	3	17.0238	+	[score_CL=17.0238;score_E=206.738;score_B=223.719;score_UC=17.0238]
1	163915919	163915920	3	8.94462	+	[score_CL=8.94462;score_E=209.887;score_B=206.111;score_UC=8.94462]
1	163915920	163915921	3	13.0083	+	[score_CL=13.0083;score_E=199.9;score_B=204.184;score_UC=13.0083]
1	163915921	163915922	3	9.74504	+	[score_CL=9.74504;score_E=195.5;score_B=198.629;score_UC=9.74504]
1	163915927	163915928	3	10.0264	+	[score_CL=10.0264;score_E=191.155;score_B=198.429;score_UC=10.0264]
1	163915928	163915929	3	1.59977	+	[score_CL=1.59977;score_E=204.443;score_B=191.093;score_UC=1.59977]
1	163915931	163915932	3	2.55696	+	[score_CL=2.55696;score_E=198.526;score_B=188.104;score_UC=2.55696]
1	163915932	163915933	3	3.10446	+	[score_CL=3.10446;score_E=197.461;score_B=189.534;score_UC=3.10446]
1	163915937	163915938	3	1.23646	+	[score_CL=1.23646;score_E=205.523;score_B=191.853;score_UC=1.23646]
1	163915938	163915939	3	3.60317	+	[score_CL=3.60317;score_E=200.2;score_B=194.861;score_UC=3.60317]
1	163915943	163915944	3	1.55563	+	[score_CL=1.55563;score_E=209.806;score_B=196.738;score_UC=1.55563]
1	163915944	163915945	3	4.874	+	[score_CL=4.874;score_E=210.468;score_B=202.282;score_UC=4.874]
1	163915945	163915946	3	6.13502	+	[score_CL=6.13502;score_E=222.599;score_B=213.983;score_UC=6.13502]
1	163915946	163915947	3	15.0872	+	[score_CL=15.0872;score_E=208.589;score_B=222.427;score_UC=15.0872]
1	163915956	163915957	3	7.4086	+	[score_CL=7.4086;score_E=219.404;score_B=217.863;score_UC=7.4086]
1	163915957	163915958	3	14.8988	+	[score_CL=14.8988;score_E=221.614;score_B=229.775;score_UC=14.8988]
1	163915958	163915959	3	9.77676	+	[score_CL=9.77676;score_E=219.346;score_B=222.549;score_UC=9.77676]
1	163915992	163915993	3	5.74802	+	[score_CL=5.74802;score_E=215.472;score_B=212.024;score_UC=5.74802]
1	163915993	163915994	3	21.1231	+	[score_CL=21.1231;score_E=220.587;score_B=241.376;score_UC=21.1231]
1	163915994	163915995	3	21.1318	+	[score_CL=21.1318;score_E=233.496;score_B=254.555;score_UC=21.1318]
1	163915995	163915996	3	21.3421	+	[score_CL=21.3421;score_E=216.283;score_B=237.601;score_UC=21.3421]
1	163915996	163915997	3	3.41334	+	[score_CL=3.41334;score_E=212.456;score_B=207.171;score_UC=3.41334]
1	163916003	163916004	3	14.4525	+	[score_CL=14.4525;score_E=200.695;score_B=212.624;score_UC=14.4525]
1	163916004	163916005	3	10.8318	+	[score_CL=10.8318;score_E=203.775;score_B=208.476;score_UC=10.8318]
1	163916269	163916270	3	10.8773	+	[score_CL=10.8773;score_E=172.176;score_B=177.564;score_UC=10.8773]
1	163916270	163916271	3	13.4428	+	[score_CL=13.4428;score_E=171.996;score_B=181.706;score_UC=13.4428]
1	163916271	163916272	3	0.201956	+	[score_CL=0.201956;score_E=181.917;score_B=164.648;score_UC=0.201956]
1	163916272	163916273	3	0.0245169	+	[score_CL=0.0245169;score_E=166.974;score_B=153.417;score_UC=0.0245169]
1	163916277	163916278	3	6.70284	+	[score_CL=6.70284;score_E=171.948;score_B=173.968;score_UC=6.70284]
1	163916374	163916375	3	0.780915	+	[score_CL=0.780915;score_E=338.309;score_B=329.297;score_UC=0.780915]
1	163916381	163916382	3	22.8201	+	[score_CL=22.8201;score_E=360.382;score_B=383.201;score_UC=22.8201]
1	163916382	163916383	3	9.85307	+	[score_CL=9.85307;score_E=390.778;score_B=392.706;score_UC=9.85307]
1	163916383	163916384	3	19.6772	+	[score_CL=19.6772;score_E=363.989;score_B=383.625;score_UC=19.6772]
1	163916400	163916401	3	8.52293	+	[score_CL=8.52293;score_E=402.758;score_B=411.281;score_UC=8.52293]
1	163916401	163916402	3	47.0641	+	[score_CL=47.0641;score_E=398.781;score_B=445.845;score_UC=47.0641]
1	163916402	163916403	3	6.41686	+	[score_CL=6.41686;score_E=404.679;score_B=411.097;score_UC=6.41686]
1	163916405	163916406	3	4.40714	+	[score_CL=4.40714;score_E=406.8;score_B=399.283;score_UC=4.40714]
1	163916406	163916407	3	15.3207	+	[score_CL=15.3207;score_E=396.189;score_B=410.939;score_UC=15.3207]
1	163916415	163916416	3	1.59962	+	[score_CL=1.59962;score_E=410.052;score_B=398.459;score_UC=1.59962]
1	163916416	163916417	3	1.83306	+	[score_CL=1.83306;score_E=430.837;score_B=426.255;score_UC=1.83306]
1	163916417	163916418	3	27.9813	+	[score_CL=27.9813;score_E=431.317;score_B=459.298;score_UC=27.9813]
1	163916418	163916419	3	35.4654	+	[score_CL=35.4654;score_E=450.019;score_B=485.484;score_UC=35.4654]
1	163916419	163916420	3	23.1229	+	[score_CL=23.1229;score_E=442.37;score_B=465.493;score_UC=23.1229]
1	163916420	163916421	3	11.2699	+	[score_CL=11.2699;score_E=432.551;score_B=442.38;score_UC=11.2699]
1	163916447	163916448	3	0.424132	+	[score_CL=0.424132;score_E=366.288;score_B=356.689;score_UC=0.424132]
1	163916630	163916631	3	0.063817	+	[score_CL=0.063817;score_E=39.7968;score_B=27.7545;score_UC=0.063817]
1	163916840	163916841	3	0.675777	+	[score_CL=0.675777;score_E=116.61;score_B=102.358;score_UC=0.675777]
1	163916841	163916842	3	2.17367	+	[score_CL=2.17367;score_E=132.675;score_B=125.721;score_UC=2.17367]
1	163916842	163916843	3	23.6259	+	[score_CL=23.6259;score_E=124.08;score_B=147.699;score_UC=23.6259]
1	163916843	163916844	3	10.5146	+	[score_CL=10.5146;score_E=132.314;score_B=139.981;score_UC=10.5146]
1	163916844	163916845	3	1.08272	+	[score_CL=1.08272;score_E=131.591;score_B=113.272;score_UC=1.08272]
1	163916845	163916846	3	1.61805	+	[score_CL=1.61805;score_E=114.749;score_B=105.06;score_UC=1.61805]
1	163916859	163916860	3	5.8838	+	[score_CL=5.8838;score_E=121.732;score_B=117.767;score_UC=5.8838]
1	163916860	163916861	3	5.25143	+	[score_CL=5.25143;score_E=142.279;score_B=131.723;score_UC=5.25143]
1	163916861	163916862	3	19.1161	+	[score_CL=19.1161;score_E=129.301;score_B=146.476;score_UC=19.1161]
1	163916862	163916863	3	7.64397	+	[score_CL=7.64397;score_E=152.904;score_B=147.184;score_UC=7.64397]
1	163916863	163916864	3	17.8742	+	[score_CL=17.8742;score_E=131.653;score_B=145.822;score_UC=17.8742]
1	163916864	163916865	3	7.47396	+	[score_CL=7.47396;score_E=142.456;score_B=135.949;score_UC=7.47396]
1	163916865	163916866	3	8.034	+	[score_CL=8.034;score_E=124.13;score_B=123.948;score_UC=8.034]
1	163916867	163916868	3	4.09709	+	[score_CL=4.09709;score_E=127.048;score_B=118.903;score_UC=4.09709]
1	163916868	163916869	3	8.93728	+	[score_CL=8.93728;score_E=120.666;score_B=123.706;score_UC=8.93728]
1	163916870	163916871	3	2.05982	+	[score_CL=2.05982;score_E=136.02;score_B=124.398;score_UC=2.05982]
1	163916871	163916872	3	16.8282	+	[score_CL=16.8282;score_E=139.041;score_B=155.867;score_UC=16.8282]
1	163916872	163916873	3	28.3903	+	[score_CL=28.3903;score_E=143.731;score_B=172.12;score_UC=28.3903]
1	163916873	163916874	3	10.7532	+	[score_CL=10.7532;score_E=138.028;score_B=148.45;score_UC=10.7532]
1	163916874	163916875	3	2.61769	+	[score_CL=2.61769;score_E=130.204;score_B=118.464;score_UC=2.61769]
1	163916880	163916881	3	3.61543	+	[score_CL=3.61543;score_E=121.393;score_B=112.559;score_UC=3.61543]
1	163916881	163916882	3	4.86209	+	[score_CL=4.86209;score_E=139.013;score_B=135.737;score_UC=4.86209]
1	163916882	163916883	3	26.5904	+	[score_CL=26.5904;score_E=139.468;score_B=166.058;score_UC=26.5904]
1	163916883	163916884	3	21.7942	+	[score_CL=21.7942;score_E=153.777;score_B=175.571;score_UC=21.7942]
1	163916884	163916885	3	24.5984	+	[score_CL=24.5984;score_E=133.362;score_B=157.96;score_UC=24.5984]
1	163916887	163916888	3	4.04768	+	[score_CL=4.04768;score_E=133.437;score_B=130.602;score_UC=4.04768]
1	163916888	163916889	3	24.4552	+	[score_CL=24.4552;score_E=137.071;score_B=161.527;score_UC=24.4552]
1	163916889	163916890	3	40.3937	+	[score_CL=40.3937;score_E=145.015;score_B=185.409;score_UC=40.3937]
1	163916890	163916891	3	13.6636	+	[score_CL=13.6636;score_E=148.317;score_B=161.981;score_UC=13.6636]
1	163916891	163916892	3	17.3626	+	[score_CL=17.3626;score_E=142.82;score_B=155.827;score_UC=17.3626]
1	163916892	163916893	3	17.8252	+	[score_CL=17.8252;score_E=138.97;score_B=152.974;score_UC=17.8252]
1	163916893	163916894	3	10.7356	+	[score_CL=10.7356;score_E=128.231;score_B=133.557;score_UC=10.7356]
1	163917032	163917033	3	16.0957	+	[score_CL=16.0957;score_E=108.824;score_B=124.919;score_UC=16.0957]
1	163917033	163917034	3	29.1672	+	[score_CL=29.1672;score_E=109.189;score_B=138.356;score_UC=29.1672]
1	163917034	163917035	3	5.1795	+	[score_CL=5.1795;score_E=120.245;score_B=119.588;score_UC=5.1795]
1	163917035	163917036	3	12.6264	+	[score_CL=12.6264;score_E=110.053;score_B=114.399;score_UC=12.6264]
1	163917036	163917037	3	17.7119	+	[score_CL=17.7119;score_E=106.861;score_B=120.62;score_UC=17.7119]
1	163917037	163917038	3	7.40684	+	[score_CL=7.40684;score_E=118.191;score_B=111.456;score_UC=7.40684]
1	163917038	163917039	3	14.0174	+	[score_CL=14.0174;score_E=97.7107;score_B=105.506;score_UC=14.0174]
1	163917039	163917040	3	4.26237	+	[score_CL=4.26237;score_E=101.141;score_B=93.2149;score_UC=4.26237]
1	163917046	163917047	3	6.40984	+	[score_CL=6.40984;score_E=93.6954;score_B=90.1389;score_UC=6.40984]
1	163917047	163917048	3	10.9491	+	[score_CL=10.9491;score_E=88.9342;score_B=94.1857;score_UC=10.9491]
1	163917049	163917050	3	0.105696	+	[score_CL=0.105696;score_E=94.7916;score_B=77.5174;score_UC=0.105696]
1	163917050	163917051	3	7.42068	+	[score_CL=7.42068;score_E=92.8995;score_B=90.6392;score_UC=7.42068]
1	163917051	163917052	3	11.6341	+	[score_CL=11.6341;score_E=93.4292;score_B=95.4403;score_UC=11.6341]
1	163917052	163917053	3	6.13527	+	[score_CL=6.13527;score_E=92.4113;score_B=87.2786;score_UC=6.13527]
1	163917053	163917054	3	0.619087	+	[score_CL=0.619087;score_E=93.7033;score_B=74.9136;score_UC=0.619087]
1	163917054	163917055	3	1.02187	+	[score_CL=1.02187;score_E=85.0761;score_B=70.0905;score_UC=1.02187]
1	163917055	163917056	3	1.51689	+	[score_CL=1.51689;score_E=85.257;score_B=70.67;score_UC=1.51689]
1	163917056	163917057	3	2.24774	+	[score_CL=2.24774;score_E=86.6374;score_B=72.7391;score_UC=2.24774]
1	163917057	163917058	3	4.22464	+	[score_CL=4.22464;score_E=80.922;score_B=74.1273;score_UC=4.22464]
1	163917058	163917059	3	1.63911	+	[score_CL=1.63911;score_E=84.8236;score_B=70.9232;score_UC=1.63911]
1	163917059	163917060	3	0.233977	+	[score_CL=0.233977;score_E=81.3455;score_B=66.4845;score_UC=0.233977]
1	164226551	164226552	3	16.3681	+	[score_CL=16.3681;score_E=47.3665;score_B=63.4813;score_UC=16.3681]
1	164226552	164226553	3	16.9444	+	[score_CL=16.9444;score_E=47.7287;score_B=64.6704;score_UC=16.9444]
1	164226553	164226554	3	10.2318	+	[score_CL=10.2318;score_E=49.2657;score_B=53.9226;score_UC=10.2318]
1	164226554	164226555	3	5.47218	+	[score_CL=5.47218;score_E=43.2766;score_B=37.8674;score_UC=5.47218]
1	164264508	164264509	3	5.44413	+	[score_CL=5.44413;score_E=71.6667;score_B=66.6533;score_UC=5.44413]
1	164264509	164264510	3	5.47409	+	[score_CL=5.47409;score_E=72.0492;score_B=67.1142;score_UC=5.47409]
1	164264533	164264534	3	12.2627	+	[score_CL=12.2627;score_E=88.1821;score_B=95.8962;score_UC=12.2627]
1	164264534	164264535	3	15.635	+	[score_CL=15.635;score_E=86.1387;score_B=99.2529;score_UC=15.635]
1	164264535	164264536	3	1.53792	+	[score_CL=1.53792;score_E=90.7512;score_B=78.4093;score_UC=1.53792]
1	164264543	164264544	3	2.4525	+	[score_CL=2.4525;score_E=76.5235;score_B=66.1795;score_UC=2.4525]
1	164264544	164264545	3	2.77531	+	[score_CL=2.77531;score_E=89.2054;score_B=75.0778;score_UC=2.77531]
1	164264545	164264546	3	11.477	+	[score_CL=11.477;score_E=79.0731;score_B=83.9274;score_UC=11.477]
1	164264546	164264547	3	4.80828	+	[score_CL=4.80828;score_E=102.287;score_B=90.2861;score_UC=4.80828]
1	164264547	164264548	3	17.6445	+	[score_CL=17.6445;score_E=81.4617;score_B=96.5383;score_UC=17.6445]
1	164264548	164264549	3	5.57368	+	[score_CL=5.57368;score_E=88.8019;score_B=83.912;score_UC=5.57368]
1	164264554	164264555	3	4.00737	+	[score_CL=4.00737;score_E=71.0421;score_B=66.4503;score_UC=4.00737]
1	164264555	164264556	3	1.39863	+	[score_CL=1.39863;score_E=76.8596;score_B=63.5398;score_UC=1.39863]
1	164264697	164264698	3	1.82533	+	[score_CL=1.82533;score_E=61.8675;score_B=49.5993;score_UC=1.82533]
1	164264698	164264699	3	3.26018	+	[score_CL=3.26018;score_E=60.0155;score_B=51.1134;score_UC=3.26018]
1	164264699	164264700	3	1.9296	+	[score_CL=1.9296;score_E=61.9339;score_B=49.7728;score_UC=1.9296]
1	164264702	164264703	3	5.83016	+	[score_CL=5.83016;score_E=61.7622;score_B=57.4051;score_UC=5.83016]
1	164264703	164264704	3	5.92071	+	[score_CL=5.92071;score_E=61.6112;score_B=57.4733;score_UC=5.92071]
1	165480958	165480959	3	3.17717	+	[score_CL=3.17717;score_E=104.693;score_B=95.2709;score_UC=3.17717]
1	165480959	165480960	3	3.88892	+	[score_CL=3.88892;score_E=103.888;score_B=97.1577;score_UC=3.88892]
1	165480977	165480978	3	2.14153	+	[score_CL=2.14153;score_E=125.187;score_B=114.399;score_UC=2.14153]
1	165480978	165480979	3	2.41204	+	[score_CL=2.41204;score_E=133.518;score_B=118.868;score_UC=2.41204]
1	165480979	165480980	3	5.5888	+	[score_CL=5.5888;score_E=131.832;score_B=124.427;score_UC=5.5888]
1	165480980	165480981	3	6.1118	+	[score_CL=6.1118;score_E=150.085;score_B=145.936;score_UC=6.1118]
1	165480981	165480982	3	25.0209	+	[score_CL=25.0209;score_E=151.364;score_B=176.385;score_UC=25.0209]
1	165480982	165480983	3	46.0225	+	[score_CL=46.0225;score_E=165.467;score_B=211.49;score_UC=46.0225]
1	165480983	165480984	3	53.9366	+	[score_CL=53.9366;score_E=166.453;score_B=220.389;score_UC=53.9366]
1	165480984	165480985	3	97.4826	+	[score_CL=97.4826;score_E=167.418;score_B=264.901;score_UC=97.4826]
1	165480985	165480986	3	130.427	+	[score_CL=130.427;score_E=168.133;score_B=298.56;score_UC=130.427]
1	165480986	165480987	3	21.8492	+	[score_CL=21.8492;score_E=151.131;score_B=172.98;score_UC=21.8492]
1	165480987	165480988	3	2.25399	+	[score_CL=2.25399;score_E=157.415;score_B=146.071;score_UC=2.25399]
1	165480988	165480989	3	4.70813	+	[score_CL=4.70813;score_E=134.186;score_B=129.884;score_UC=4.70813]
1	165480992	165480993	3	13.4095	+	[score_CL=13.4095;score_E=155.263;score_B=168.672;score_UC=13.4095]
1	165480993	165480994	3	49.7858	+	[score_CL=49.7858;score_E=163.798;score_B=213.584;score_UC=49.7858]
1	165480994	165480995	3	14.8629	+	[score_CL=14.8629;score_E=172.403;score_B=187.266;score_UC=14.8629]
1	165480995	165480996	3	16.9056	+	[score_CL=16.9056;score_E=165.935;score_B=177.979;score_UC=16.9056]
1	165480996	165480997	3	14.0383	+	[score_CL=14.0383;score_E=172.17;score_B=178.621;score_UC=14.0383]
1	165480997	165480998	3	17.6416	+	[score_CL=17.6416;score_E=173.025;score_B=190.666;score_UC=17.6416]
1	165480998	165480999	3	56.6893	+	[score_CL=56.6893;score_E=172.465;score_B=229.155;score_UC=56.6893]
1	165480999	165481000	3	15.8742	+	[score_CL=15.8742;score_E=179.065;score_B=194.939;score_UC=15.8742]
1	165481000	165481001	3	21.0165	+	[score_CL=21.0165;score_E=163.199;score_B=183.224;score_UC=21.0165]
1	165481001	165481002	3	6.93646	+	[score_CL=6.93646;score_E=160.117;score_B=159.744;score_UC=6.93646]
1	165641628	165641629	3	27.0718	+	[score_CL=27.0718;score_E=85.4968;score_B=112.569;score_UC=27.0718]
1	165641629	165641630	3	43.3664	+	[score_CL=43.3664;score_E=91.558;score_B=134.924;score_UC=43.3664]
1	165641630	165641631	3	7.29549	+	[score_CL=7.29549;score_E=97.6298;score_B=104.926;score_UC=7.29549]
1	165641631	165641632	3	13.1737	+	[score_CL=13.1737;score_E=92.9559;score_B=106.13;score_UC=13.1737]
1	165641632	165641633	3	50.4915	+	[score_CL=50.4915;score_E=98.8654;score_B=149.357;score_UC=50.4915]
1	165641633	165641634	3	49.4652	+	[score_CL=49.4652;score_E=84.4216;score_B=133.887;score_UC=49.4652]
1	165641637	165641638	3	1.26466	+	[score_CL=1.26466;score_E=85.7212;score_B=87.2345;score_UC=1.26466]
1	165641638	165641639	3	67.0997	+	[score_CL=67.0997;score_E=87.2102;score_B=154.31;score_UC=67.0997]
1	165641639	165641640	3	104.887	+	[score_CL=160.256;score_E=104.887;score_B=265.143;score_UC=104.887]
1	165641640	165641641	3	104.843	+	[score_CL=106.213;score_E=104.843;score_B=211.057;score_UC=104.843]
1	165641641	165641642	3	104.79	+	[score_CL=209.971;score_E=104.79;score_B=314.761;score_UC=104.79]
1	165641642	165641643	3	104.703	+	[score_CL=295.447;score_E=104.703;score_B=400.15;score_UC=104.703]
1	165641643	165641644	3	24.2009	+	[score_CL=24.2009;score_E=86.1186;score_B=110.319;score_UC=24.2009]
1	165641644	165641645	3	1.83732	+	[score_CL=1.83732;score_E=86.7838;score_B=80.0062;score_UC=1.83732]
1	165641645	165641646	3	1.48143	+	[score_CL=1.48143;score_E=89.8407;score_B=77.2988;score_UC=1.48143]
1	165641646	165641647	3	21.6498	+	[score_CL=21.6498;score_E=83.2443;score_B=104.868;score_UC=21.6498]
1	165641647	165641648	3	16.9491	+	[score_CL=16.9491;score_E=84.595;score_B=101.436;score_UC=16.9491]
1	165641648	165641649	3	0.428602	+	[score_CL=0.428602;score_E=103.273;score_B=85.7905;score_UC=0.428602]
1	165641649	165641650	3	15.8718	+	[score_CL=15.8718;score_E=67.8801;score_B=83.5284;score_UC=15.8718]
1	165641650	165641651	3	2.60039	+	[score_CL=2.60039;score_E=102.827;score_B=89.7897;score_UC=2.60039]
1	165641651	165641652	3	20.6827	+	[score_CL=20.6827;score_E=87.1869;score_B=107.87;score_UC=20.6827]
1	165641652	165641653	3	102.81	+	[score_CL=102.81;score_E=103.373;score_B=206.183;score_UC=102.81]
1	165641653	165641654	3	103.417	+	[score_CL=140.034;score_E=103.417;score_B=243.451;score_UC=103.417]
1	165641654	165641655	3	85.8461	+	[score_CL=85.8461;score_E=103.244;score_B=189.09;score_UC=85.8461]
1	165641655	165641656	3	54.7729	+	[score_CL=54.7729;score_E=103.061;score_B=157.834;score_UC=54.7729]
1	165641656	165641657	3	43.2411	+	[score_CL=43.2411;score_E=82.3578;score_B=125.599;score_UC=43.2411]
1	165641667	165641668	3	0.359717	+	[score_CL=0.359717;score_E=68.0446;score_B=52.4978;score_UC=0.359717]
1	165641668	165641669	3	2.50019	+	[score_CL=2.50019;score_E=61.9723;score_B=54.3549;score_UC=2.50019]
1	165641689	165641690	3	3.62365	+	[score_CL=3.62365;score_E=73.4856;score_B=77.1292;score_UC=3.62365]
1	165641690	165641691	3	47.7748	+	[score_CL=47.7748;score_E=56.2247;score_B=104;score_UC=47.7748]
1	165759495	165759496	3	5.15645	+	[score_CL=5.15645;score_E=43.7525;score_B=48.3785;score_UC=5.15645]
1	165759496	165759497	3	39.9286	+	[score_CL=263.181;score_E=39.9286;score_B=303.109;score_UC=39.9286]
1	165759498	165759499	3	34.8468	+	[score_CL=67.935;score_E=34.8468;score_B=102.782;score_UC=34.8468]
1	165759771	165759772	3	7.48378	+	[score_CL=7.48378;score_E=41.9765;score_B=49.3956;score_UC=7.48378]
1	165759772	165759773	3	40.9644	+	[score_CL=255.998;score_E=40.9644;score_B=296.962;score_UC=40.9644]
1	165759774	165759775	3	34.1807	+	[score_CL=86.8801;score_E=34.1807;score_B=121.061;score_UC=34.1807]
1	165759839	165759840	3	0.65094	+	[score_CL=0.65094;score_E=32.1934;score_B=23.1099;score_UC=0.65094]
1	165773973	165773974	3	0.837174	+	[score_CL=0.837174;score_E=41.0345;score_B=32.0235;score_UC=0.837174]
1	165774099	165774100	3	5.91041	+	[score_CL=5.91041;score_E=58.2839;score_B=54.7685;score_UC=5.91041]
1	165774100	165774101	3	4.40264	+	[score_CL=4.40264;score_E=67.6879;score_B=55.1107;score_UC=4.40264]
1	165774101	165774102	3	5.69492	+	[score_CL=5.69492;score_E=58.9722;score_B=54.7433;score_UC=5.69492]
1	165774105	165774106	3	0.84589	+	[score_CL=0.84589;score_E=54.683;score_B=45.781;score_UC=0.84589]
1	165774143	165774144	3	5.65124	+	[score_CL=5.65124;score_E=67.8018;score_B=62.7773;score_UC=5.65124]
1	165774144	165774145	3	8.27105	+	[score_CL=8.27105;score_E=75;score_B=70.338;score_UC=8.27105]
1	165774145	165774146	3	10.2653	+	[score_CL=10.2653;score_E=72.8324;score_B=72.2718;score_UC=10.2653]
1	165774146	165774147	3	5.53237	+	[score_CL=5.53237;score_E=69.922;score_B=64.6326;score_UC=5.53237]
1	165774152	165774153	3	3.74927	+	[score_CL=3.74927;score_E=67.9392;score_B=58.7403;score_UC=3.74927]
1	165774153	165774154	3	6.73212	+	[score_CL=6.73212;score_E=69.5861;score_B=63.2835;score_UC=6.73212]
1	165774154	165774155	3	6.56821	+	[score_CL=6.56821;score_E=86.4714;score_B=91.39;score_UC=6.56821]
1	165774155	165774156	3	33.8257	+	[score_CL=33.8257;score_E=67.0952;score_B=100.921;score_UC=33.8257]
1	165774156	165774157	3	1.32789	+	[score_CL=1.32789;score_E=78.1571;score_B=79.6884;score_UC=1.32789]
1	165774166	165774167	3	2.2467	+	[score_CL=2.2467;score_E=58.4367;score_B=52.0795;score_UC=2.2467]
1	165774274	165774275	3	1.71964	+	[score_CL=1.71964;score_E=59.107;score_B=46.3507;score_UC=1.71964]
1	165774275	165774276	3	10.2905	+	[score_CL=10.2905;score_E=48.8516;score_B=54.7855;score_UC=10.2905]
1	165774276	165774277	3	1.67511	+	[score_CL=1.67511;score_E=58.8465;score_B=46.0116;score_UC=1.67511]
1	165774283	165774284	3	9.29239	+	[score_CL=9.29239;score_E=44.6162;score_B=51.472;score_UC=9.29239]
1	165774498	165774499	3	0.980862	+	[score_CL=0.980862;score_E=71.7762;score_B=63.102;score_UC=0.980862]
1	165774506	165774507	3	3.3865	+	[score_CL=3.3865;score_E=82.2038;score_B=72.7112;score_UC=3.3865]
1	165774507	165774508	3	5.95359	+	[score_CL=5.95359;score_E=78.3572;score_B=75.529;score_UC=5.95359]
1	165774510	165774511	3	6.27265	+	[score_CL=6.27265;score_E=88.5137;score_B=84.6612;score_UC=6.27265]
1	165774511	165774512	3	13.0194	+	[score_CL=13.0194;score_E=102.101;score_B=115.12;score_UC=13.0194]
1	165774512	165774513	3	37.4598	+	[score_CL=37.4598;score_E=109.029;score_B=146.489;score_UC=37.4598]
1	165774513	165774514	3	35.7112	+	[score_CL=35.7112;score_E=115.407;score_B=151.118;score_UC=35.7112]
1	165774514	165774515	3	47.7592	+	[score_CL=47.7592;score_E=105.623;score_B=153.383;score_UC=47.7592]
1	165774515	165774516	3	10.5778	+	[score_CL=10.5778;score_E=95.199;score_B=105.777;score_UC=10.5778]
1	165774524	165774525	3	20.7117	+	[score_CL=20.7117;score_E=76.7055;score_B=97.4171;score_UC=20.7117]
1	165774526	165774527	3	1.95127	+	[score_CL=1.95127;score_E=76.7148;score_B=69.7992;score_UC=1.95127]
1	165774538	165774539	3	4.87039	+	[score_CL=4.87039;score_E=89.5213;score_B=82.803;score_UC=4.87039]
1	165774539	165774540	3	12.6804	+	[score_CL=12.6804;score_E=100.984;score_B=113.663;score_UC=12.6804]
1	165774540	165774541	3	36.1758	+	[score_CL=36.1758;score_E=108.612;score_B=144.787;score_UC=36.1758]
1	165774541	165774542	3	29.2678	+	[score_CL=29.2678;score_E=113.004;score_B=142.272;score_UC=29.2678]
1	165774542	165774543	3	18.7039	+	[score_CL=18.7039;score_E=97.9193;score_B=116.623;score_UC=18.7039]
1	165774543	165774544	3	3.63872	+	[score_CL=3.63872;score_E=93.8246;score_B=86.3734;score_UC=3.63872]
1	165774722	165774723	3	3.82493	+	[score_CL=3.82493;score_E=35.9162;score_B=32.6411;score_UC=3.82493]
1	165774739	165774740	3	9.18987	+	[score_CL=9.18987;score_E=41.8762;score_B=44.0409;score_UC=9.18987]
1	165774740	165774741	3	6.05284	+	[score_CL=6.05284;score_E=47.689;score_B=40.9277;score_UC=6.05284]
1	165774741	165774742	3	3.04287	+	[score_CL=3.04287;score_E=43.8179;score_B=33.6356;score_UC=3.04287]
1	166067129	166067130	3	24.6638	+	[score_CL=64.7062;score_E=24.6638;score_B=89.37;score_UC=24.6638]
1	166297512	166297513	3	0.29634	+	[score_CL=0.29634;score_E=39.3864;score_B=28.6077;score_UC=0.29634]
1	166311073	166311074	3	3.54002	+	[score_CL=3.54002;score_E=69.2593;score_B=61.0066;score_UC=3.54002]
1	166311074	166311075	3	3.64698	+	[score_CL=3.64698;score_E=73.5503;score_B=61.8348;score_UC=3.64698]
1	166311075	166311076	3	3.29334	+	[score_CL=3.29334;score_E=72.139;score_B=61.6343;score_UC=3.29334]
1	166311076	166311077	3	1.20315	+	[score_CL=1.20315;score_E=73.9507;score_B=59.457;score_UC=1.20315]
1	166311162	166311163	3	3.75493	+	[score_CL=3.75493;score_E=111.469;score_B=102.641;score_UC=3.75493]
1	166311163	166311164	3	12.5304	+	[score_CL=12.5304;score_E=114.588;score_B=119.684;score_UC=12.5304]
1	166311164	166311165	3	14.3239	+	[score_CL=14.3239;score_E=119.195;score_B=126.075;score_UC=14.3239]
1	166311165	166311166	3	10.8241	+	[score_CL=10.8241;score_E=118.669;score_B=118.574;score_UC=10.8241]
1	166311166	166311167	3	9.13539	+	[score_CL=9.13539;score_E=105.709;score_B=107.348;score_UC=9.13539]
1	166311252	166311253	3	0.338957	+	[score_CL=0.338957;score_E=94.1324;score_B=79.378;score_UC=0.338957]
1	166311253	166311254	3	1.84075	+	[score_CL=1.84075;score_E=90.9236;score_B=81.3855;score_UC=1.84075]
1	166311254	166311255	3	0.544891	+	[score_CL=0.544891;score_E=95.1787;score_B=80.5886;score_UC=0.544891]
1	166311259	166311260	3	4.98295	+	[score_CL=4.98295;score_E=112.224;score_B=110.287;score_UC=4.98295]
1	166311260	166311261	3	24.0445	+	[score_CL=24.0445;score_E=117.799;score_B=141.843;score_UC=24.0445]
1	166311261	166311262	3	26.83	+	[score_CL=26.83;score_E=122.524;score_B=149.354;score_UC=26.83]
1	166311262	166311263	3	10.4278	+	[score_CL=10.4278;score_E=125.261;score_B=131.934;score_UC=10.4278]
1	166311263	166311264	3	12.5482	+	[score_CL=12.5482;score_E=117.759;score_B=121.089;score_UC=12.5482]
1	166311264	166311265	3	13.2317	+	[score_CL=13.2317;score_E=107.278;score_B=117.333;score_UC=13.2317]
1	166311269	166311270	3	7.24345	+	[score_CL=7.24345;score_E=106.208;score_B=104.394;score_UC=7.24345]
1	166311270	166311271	3	8.0381	+	[score_CL=8.0381;score_E=109.077;score_B=105.969;score_UC=8.0381]
1	166311271	166311272	3	2.99283	+	[score_CL=2.99283;score_E=109.918;score_B=99.5961;score_UC=2.99283]
1	166311309	166311310	3	0.7068	+	[score_CL=0.7068;score_E=86.8402;score_B=77.7039;score_UC=0.7068]
1	166311551	166311552	3	3.41038	+	[score_CL=3.41038;score_E=53.7234;score_B=45.4443;score_UC=3.41038]
1	166311552	166311553	3	3.37076	+	[score_CL=3.37076;score_E=53.8024;score_B=45.3562;score_UC=3.37076]
1	166312756	166312757	3	0.0167996	+	[score_CL=0.0167996;score_E=231.395;score_B=215.753;score_UC=0.0167996]
1	166312757	166312758	3	9.46978	+	[score_CL=9.46978;score_E=219.644;score_B=226.829;score_UC=9.46978]
1	166312762	166312763	3	18.4031	+	[score_CL=18.4031;score_E=247.49;score_B=265.892;score_UC=18.4031]
1	166312763	166312764	3	25.5837	+	[score_CL=25.5837;score_E=261.476;score_B=287.045;score_UC=25.5837]
1	166312764	166312765	3	15.108	+	[score_CL=15.108;score_E=265.525;score_B=279.788;score_UC=15.108]
1	166312765	166312766	3	16.6023	+	[score_CL=16.6023;score_E=248.948;score_B=262.99;score_UC=16.6023]
1	166312766	166312767	3	2.73999	+	[score_CL=2.73999;score_E=267.832;score_B=252.349;score_UC=2.73999]
1	166312767	166312768	3	14.2962	+	[score_CL=14.2962;score_E=249.067;score_B=258.554;score_UC=14.2962]
1	166312768	166312769	3	12.7132	+	[score_CL=12.7132;score_E=269.132;score_B=273.911;score_UC=12.7132]
1	166312769	166312770	3	21.2462	+	[score_CL=21.2462;score_E=268.895;score_B=289.918;score_UC=21.2462]
1	166312770	166312771	3	22.2772	+	[score_CL=22.2772;score_E=256.262;score_B=278.539;score_UC=22.2772]
1	166312774	166312775	3	1.67086	+	[score_CL=1.67086;score_E=240.491;score_B=233.021;score_UC=1.67086]
1	166312778	166312779	3	9.06237	+	[score_CL=9.06237;score_E=263.597;score_B=272.616;score_UC=9.06237]
1	166312779	166312780	3	30.9171	+	[score_CL=30.9171;score_E=270.852;score_B=301.769;score_UC=30.9171]
1	166312780	166312781	3	18.3179	+	[score_CL=18.3179;score_E=281.395;score_B=299.712;score_UC=18.3179]
1	166312781	166312782	3	18.2565	+	[score_CL=18.2565;score_E=269.02;score_B=284.299;score_UC=18.2565]
1	166312782	166312783	3	6.65021	+	[score_CL=6.65021;score_E=267.586;score_B=260.572;score_UC=6.65021]
1	166312783	166312784	3	4.66619	+	[score_CL=4.66619;score_E=252.812;score_B=245.744;score_UC=4.66619]
1	166312786	166312787	3	8.16067	+	[score_CL=8.16067;score_E=265.878;score_B=274.039;score_UC=8.16067]
1	166312787	166312788	3	53.0332	+	[score_CL=53.0332;score_E=274.054;score_B=327.088;score_UC=53.0332]
1	166312788	166312789	3	51.5224	+	[score_CL=51.5224;score_E=285.071;score_B=336.594;score_UC=51.5224]
1	166312789	166312790	3	27.6888	+	[score_CL=27.6888;score_E=265.13;score_B=292.819;score_UC=27.6888]
1	166312793	166312794	3	19.143	+	[score_CL=19.143;score_E=260.26;score_B=279.292;score_UC=19.143]
1	166312794	166312795	3	15.3699	+	[score_CL=15.3699;score_E=272.356;score_B=281.983;score_UC=15.3699]
1	166312795	166312796	3	9.98798	+	[score_CL=9.98798;score_E=258.809;score_B=262.442;score_UC=9.98798]
1	166312916	166312917	3	3.09158	+	[score_CL=3.09158;score_E=225.285;score_B=215.113;score_UC=3.09158]
1	166312917	166312918	3	8.23125	+	[score_CL=8.23125;score_E=236.422;score_B=233.665;score_UC=8.23125]
1	166312918	166312919	3	18.9031	+	[score_CL=18.9031;score_E=241.329;score_B=257.529;score_UC=18.9031]
1	166312919	166312920	3	18.8963	+	[score_CL=18.8963;score_E=248.07;score_B=264.548;score_UC=18.8963]
1	166312920	166312921	3	15.4632	+	[score_CL=15.4632;score_E=232.489;score_B=247.065;score_UC=15.4632]
1	166312939	166312940	3	3.47076	+	[score_CL=3.47076;score_E=214.373;score_B=207.199;score_UC=3.47076]
1	166312940	166312941	3	2.7033	+	[score_CL=2.7033;score_E=216.494;score_B=206.157;score_UC=2.7033]
1	166312942	166312943	3	6.45352	+	[score_CL=6.45352;score_E=210.195;score_B=212.138;score_UC=6.45352]
1	166312954	166312955	3	0.323427	+	[score_CL=0.323427;score_E=211.542;score_B=195.6;score_UC=0.323427]
1	166312955	166312956	3	0.996727	+	[score_CL=0.996727;score_E=213.839;score_B=198.322;score_UC=0.996727]
1	166312956	166312957	3	3.93471	+	[score_CL=3.93471;score_E=205.057;score_B=200.634;score_UC=3.93471]
1	166312978	166312979	3	16.7201	+	[score_CL=16.7201;score_E=191.444;score_B=207.731;score_UC=16.7201]
1	166312979	166312980	3	6.63674	+	[score_CL=6.63674;score_E=200.609;score_B=197.621;score_UC=6.63674]
1	166312987	166312988	3	4.14306	+	[score_CL=4.14306;score_E=174.668;score_B=172.018;score_UC=4.14306]
1	166313010	166313011	3	4.14322	+	[score_CL=4.14322;score_E=161.874;score_B=153.823;score_UC=4.14322]
1	166313011	166313012	3	14.3808	+	[score_CL=14.3808;score_E=165.037;score_B=173.535;score_UC=14.3808]
1	166313012	166313013	3	16.1638	+	[score_CL=16.1638;score_E=177.604;score_B=188.803;score_UC=16.1638]
1	166313013	166313014	3	20.4235	+	[score_CL=20.4235;score_E=178.816;score_B=199.24;score_UC=20.4235]
1	166313014	166313015	3	53.8232	+	[score_CL=53.8232;score_E=180.384;score_B=234.207;score_UC=53.8232]
1	166313015	166313016	3	27.0242	+	[score_CL=27.0242;score_E=179.142;score_B=206.166;score_UC=27.0242]
1	166313016	166313017	3	21.852	+	[score_CL=21.852;score_E=178.105;score_B=199.957;score_UC=21.852]
1	166313017	166313018	3	35.8916	+	[score_CL=35.8916;score_E=176.767;score_B=212.659;score_UC=35.8916]
1	166313018	166313019	3	53.3879	+	[score_CL=53.3879;score_E=175.569;score_B=228.957;score_UC=53.3879]
1	166313019	166313020	3	27.3682	+	[score_CL=27.3682;score_E=174.301;score_B=201.669;score_UC=27.3682]
1	166313020	166313021	3	25.6737	+	[score_CL=25.6737;score_E=163.121;score_B=188.795;score_UC=25.6737]
1	166313021	166313022	3	10.5981	+	[score_CL=10.5981;score_E=163.39;score_B=169.263;score_UC=10.5981]
1	166313022	166313023	3	12.1222	+	[score_CL=12.1222;score_E=147.024;score_B=150.082;score_UC=12.1222]
1	166313023	166313024	3	5.63486	+	[score_CL=5.63486;score_E=142.593;score_B=137.151;score_UC=5.63486]
1	166313341	166313342	3	2.02794	+	[score_CL=2.02794;score_E=52.0082;score_B=41.7131;score_UC=2.02794]
1	166313342	166313343	3	1.97946	+	[score_CL=1.97946;score_E=56.2728;score_B=42.0102;score_UC=1.97946]
1	166313343	166313344	3	1.9998	+	[score_CL=1.9998;score_E=52.3866;score_B=41.9834;score_UC=1.9998]
1	166313639	166313640	3	11.4204	+	[score_CL=11.4204;score_E=56.3895;score_B=62.8634;score_UC=11.4204]
1	166313640	166313641	3	12.734	+	[score_CL=12.734;score_E=56.3808;score_B=64.198;score_UC=12.734]
1	166313641	166313642	3	0.978577	+	[score_CL=0.978577;score_E=60.4404;score_B=46.4441;score_UC=0.978577]
1	166313655	166313656	3	4.15754	+	[score_CL=4.15754;score_E=52.9295;score_B=44.9128;score_UC=4.15754]
1	166313656	166313657	3	8.10432	+	[score_CL=8.10432;score_E=58.231;score_B=54.1484;score_UC=8.10432]
1	166313657	166313658	3	10.6818	+	[score_CL=10.6818;score_E=57.1795;score_B=57.337;score_UC=10.6818]
1	166313658	166313659	3	5.82209	+	[score_CL=5.82209;score_E=60.7407;score_B=50.9396;score_UC=5.82209]
1	166313659	166313660	3	5.97996	+	[score_CL=5.97996;score_E=58.097;score_B=48.7079;score_UC=5.97996]
1	166313660	166313661	3	8.39358	+	[score_CL=8.39358;score_E=49.0729;score_B=49.9311;score_UC=8.39358]
1	166313861	166313862	3	5.65606	+	[score_CL=5.65606;score_E=191.867;score_B=186.703;score_UC=5.65606]
1	166313862	166313863	3	6.94952	+	[score_CL=6.94952;score_E=191.191;score_B=189.251;score_UC=6.94952]
1	166313876	166313877	3	21.8641	+	[score_CL=21.8641;score_E=220.242;score_B=242.106;score_UC=21.8641]
1	166313877	166313878	3	54.0415	+	[score_CL=54.0415;score_E=231.98;score_B=286.021;score_UC=54.0415]
1	166313878	166313879	3	12.3461	+	[score_CL=12.3461;score_E=240.95;score_B=253.296;score_UC=12.3461]
1	166313879	166313880	3	40.1171	+	[score_CL=40.1171;score_E=214.242;score_B=254.359;score_UC=40.1171]
1	166313882	166313883	3	50.7879	+	[score_CL=50.7879;score_E=224.494;score_B=275.282;score_UC=50.7879]
1	166313883	166313884	3	39.2002	+	[score_CL=39.2002;score_E=244.002;score_B=283.202;score_UC=39.2002]
1	166313884	166313885	3	59.9946	+	[score_CL=59.9946;score_E=244.493;score_B=304.488;score_UC=59.9946]
1	166313885	166313886	3	39.3075	+	[score_CL=39.3075;score_E=244.945;score_B=284.252;score_UC=39.3075]
1	166313886	166313887	3	82.9824	+	[score_CL=82.9824;score_E=245.355;score_B=328.337;score_UC=82.9824]
1	166313887	166313888	3	35.4149	+	[score_CL=35.4149;score_E=243.7;score_B=279.115;score_UC=35.4149]
1	166313888	166313889	3	18.6391	+	[score_CL=18.6391;score_E=238.95;score_B=257.589;score_UC=18.6391]
1	166313889	166313890	3	13.4202	+	[score_CL=13.4202;score_E=229.751;score_B=236.199;score_UC=13.4202]
1	166313890	166313891	3	4.95376	+	[score_CL=4.95376;score_E=221.411;score_B=214.75;score_UC=4.95376]
1	166313895	166313896	3	15.1048	+	[score_CL=15.1048;score_E=227.939;score_B=243.043;score_UC=15.1048]
1	166313896	166313897	3	53.7152	+	[score_CL=53.7152;score_E=243.009;score_B=296.724;score_UC=53.7152]
1	166313897	166313898	3	45.4791	+	[score_CL=45.4791;score_E=246.481;score_B=291.96;score_UC=45.4791]
1	166313898	166313899	3	20.7061	+	[score_CL=20.7061;score_E=246.984;score_B=267.69;score_UC=20.7061]
1	166313899	166313900	3	49.565	+	[score_CL=49.565;score_E=246.634;score_B=296.199;score_UC=49.565]
1	166313900	166313901	3	43.6531	+	[score_CL=43.6531;score_E=246.536;score_B=290.189;score_UC=43.6531]
1	166313901	166313902	3	22.6439	+	[score_CL=22.6439;score_E=243.156;score_B=265.8;score_UC=22.6439]
1	166313902	166313903	3	17.3003	+	[score_CL=17.3003;score_E=225.589;score_B=242.877;score_UC=17.3003]
1	166313909	166313910	3	2.60395	+	[score_CL=2.60395;score_E=206.233;score_B=197.635;score_UC=2.60395]
1	166313910	166313911	3	2.09758	+	[score_CL=2.09758;score_E=207.711;score_B=196.502;score_UC=2.09758]
1	166314121	166314122	3	0.515982	+	[score_CL=0.515982;score_E=77.8708;score_B=68.3266;score_UC=0.515982]
1	166314235	166314236	3	5.38082	+	[score_CL=5.38082;score_E=159.198;score_B=153.602;score_UC=5.38082]
1	166314236	166314237	3	13.4147	+	[score_CL=13.4147;score_E=151.427;score_B=162.495;score_UC=13.4147]
1	166314244	166314245	3	0.823715	+	[score_CL=0.823715;score_E=156.144;score_B=144.422;score_UC=0.823715]
1	166314245	166314246	3	0.713784	+	[score_CL=0.713784;score_E=178.212;score_B=167.481;score_UC=0.713784]
1	166314246	166314247	3	23.4272	+	[score_CL=23.4272;score_E=166.094;score_B=189.519;score_UC=23.4272]
1	166314247	166314248	3	10.0137	+	[score_CL=10.0137;score_E=175.206;score_B=182.791;score_UC=10.0137]
1	166314249	166314250	3	6.63239	+	[score_CL=6.63239;score_E=157.577;score_B=159.657;score_UC=6.63239]
1	166314260	166314261	3	1.45786	+	[score_CL=1.45786;score_E=184.87;score_B=173.149;score_UC=1.45786]
1	166314261	166314262	3	18.0282	+	[score_CL=18.0282;score_E=170.97;score_B=188.797;score_UC=18.0282]
1	166314262	166314263	3	4.16376	+	[score_CL=4.16376;score_E=190.051;score_B=178.002;score_UC=4.16376]
1	166314263	166314264	3	4.65065	+	[score_CL=4.65065;score_E=171.377;score_B=164.873;score_UC=4.65065]
1	166314309	166314310	3	14	+	[score_CL=14;score_E=182.207;score_B=196.207;score_UC=14]
1	166314310	166314311	3	44.1129	+	[score_CL=44.1129;score_E=195.579;score_B=239.691;score_UC=44.1129]
1	166314311	166314312	3	56.4569	+	[score_CL=56.4569;score_E=194.672;score_B=251.129;score_UC=56.4569]
1	166314312	166314313	3	15.0225	+	[score_CL=15.0225;score_E=188.514;score_B=203.536;score_UC=15.0225]
1	166314313	166314314	3	9.50729	+	[score_CL=9.50729;score_E=174.153;score_B=176.811;score_UC=9.50729]
1	166314440	166314441	3	3.52354	+	[score_CL=3.52354;score_E=81.8636;score_B=72.6718;score_UC=3.52354]
1	166314441	166314442	3	4.24864	+	[score_CL=4.24864;score_E=83.9109;score_B=73.2763;score_UC=4.24864]
1	166314442	166314443	3	4.05202	+	[score_CL=4.05202;score_E=94.9054;score_B=82.0122;score_UC=4.05202]
1	166314443	166314444	3	13.5531	+	[score_CL=13.5531;score_E=93.1365;score_B=100.043;score_UC=13.5531]
1	166314444	166314445	3	15.1337	+	[score_CL=15.1337;score_E=94.6651;score_B=103.253;score_UC=15.1337]
1	166314445	166314446	3	7.74466	+	[score_CL=7.74466;score_E=88.0056;score_B=87.1508;score_UC=7.74466]
1	166314770	166314771	3	1.13054	+	[score_CL=1.13054;score_E=59.1648;score_B=44.4689;score_UC=1.13054]
1	166314771	166314772	3	9.82289	+	[score_CL=9.82289;score_E=66.3522;score_B=68.8132;score_UC=9.82289]
1	166314772	166314773	3	20.258	+	[score_CL=20.258;score_E=76.3867;score_B=96.5405;score_UC=20.258]
1	166314773	166314774	3	24.2088	+	[score_CL=24.2088;score_E=75.228;score_B=99.4145;score_UC=24.2088]
1	166314774	166314775	3	9.4011	+	[score_CL=9.4011;score_E=73.396;score_B=75.7458;score_UC=9.4011]
1	166314775	166314776	3	6.39746	+	[score_CL=6.39746;score_E=58.362;score_B=54.8072;score_UC=6.39746]
1	166314778	166314779	3	1.04078	+	[score_CL=1.04078;score_E=51.4042;score_B=42.8373;score_UC=1.04078]
1	166314790	166314791	3	2.32523	+	[score_CL=2.32523;score_E=78.0057;score_B=66.3884;score_UC=2.32523]
1	166314791	166314792	3	10.8493	+	[score_CL=10.8493;score_E=76.2293;score_B=79.2345;score_UC=10.8493]
1	166314792	166314793	3	8.51904	+	[score_CL=8.51904;score_E=77.3634;score_B=78.0387;score_UC=8.51904]
1	166314828	166314829	3	0.219164	+	[score_CL=0.219164;score_E=121.176;score_B=105.843;score_UC=0.219164]
1	166314829	166314830	3	9.4022	+	[score_CL=9.4022;score_E=119.609;score_B=121.252;score_UC=9.4022]
1	166314830	166314831	3	10.8421	+	[score_CL=10.8421;score_E=118.091;score_B=123.427;score_UC=10.8421]
1	166314838	166314839	3	0.374766	+	[score_CL=0.374766;score_E=125.766;score_B=110.677;score_UC=0.374766]
1	166314839	166314840	3	7.66557	+	[score_CL=7.66557;score_E=125.064;score_B=123.151;score_UC=7.66557]
1	166314840	166314841	3	9.99853	+	[score_CL=9.99853;score_E=132.297;score_B=130.628;score_UC=9.99853]
1	166314841	166314842	3	10.0961	+	[score_CL=10.0961;score_E=144.084;score_B=142.802;score_UC=10.0961]
1	166314842	166314843	3	19.4222	+	[score_CL=19.4222;score_E=130.116;score_B=148.059;score_UC=19.4222]
1	166314843	166314844	3	4.66931	+	[score_CL=4.66931;score_E=134.735;score_B=129.277;score_UC=4.66931]
1	166314847	166314848	3	3.29497	+	[score_CL=3.29497;score_E=117.808;score_B=112.633;score_UC=3.29497]
1	166314848	166314849	3	0.215474	+	[score_CL=0.215474;score_E=125.111;score_B=109.853;score_UC=0.215474]
1	166314907	166314908	3	2.93823	+	[score_CL=2.93823;score_E=64.6714;score_B=59.6483;score_UC=2.93823]
1	166315441	166315442	3	0.159383	+	[score_CL=0.159383;score_E=32.2726;score_B=22.4202;score_UC=0.159383]
1	166315458	166315459	3	7.64973	+	[score_CL=7.64973;score_E=44.929;score_B=43.918;score_UC=7.64973]
1	166315459	166315460	3	11.0233	+	[score_CL=11.0233;score_E=49.1606;score_B=51.9076;score_UC=11.0233]
1	166315460	166315461	3	9.92428	+	[score_CL=9.92428;score_E=45.1209;score_B=48.556;score_UC=9.92428]
1	166315578	166315579	3	7.15368	+	[score_CL=7.15368;score_E=54.3286;score_B=57.5419;score_UC=7.15368]
1	166315597	166315598	3	0.458906	+	[score_CL=0.458906;score_E=54.9608;score_B=45.4175;score_UC=0.458906]
1	166315670	166315671	3	0.69689	+	[score_CL=0.69689;score_E=62.7168;score_B=53.1086;score_UC=0.69689]
1	166315682	166315683	3	1.44546	+	[score_CL=1.44546;score_E=77.0186;score_B=63.7517;score_UC=1.44546]
1	166315683	166315684	3	8.13814	+	[score_CL=8.13814;score_E=67.0249;score_B=70.7001;score_UC=8.13814]
1	166315732	166315733	3	0.325689	+	[score_CL=0.325689;score_E=85.7267;score_B=75.9615;score_UC=0.325689]
1	166315754	166315755	3	3.57927	+	[score_CL=3.57927;score_E=89.527;score_B=80.3648;score_UC=3.57927]
1	166315755	166315756	3	7.7165	+	[score_CL=7.7165;score_E=83.145;score_B=84.1561;score_UC=7.7165]
1	166315768	166315769	3	9.10844	+	[score_CL=9.10844;score_E=74.9708;score_B=81.6276;score_UC=9.10844]
1	166315782	166315783	3	1.97	+	[score_CL=1.97;score_E=72.0801;score_B=61.2705;score_UC=1.97]
1	166315783	166315784	3	1.90833	+	[score_CL=1.90833;score_E=71.5219;score_B=60.7228;score_UC=1.90833]
1	166315950	166315951	3	4.17437	+	[score_CL=4.17437;score_E=172.868;score_B=168.338;score_UC=4.17437]
1	166315951	166315952	3	1.651	+	[score_CL=1.651;score_E=181.986;score_B=166.641;score_UC=1.651]
1	166315952	166315953	3	1.30117	+	[score_CL=1.30117;score_E=187.708;score_B=170.015;score_UC=1.30117]
1	166315953	166315954	3	6.89264	+	[score_CL=6.89264;score_E=193.677;score_B=189.818;score_UC=6.89264]
1	166315954	166315955	3	19.0434	+	[score_CL=19.0434;score_E=196.559;score_B=213.007;score_UC=19.0434]
1	166315955	166315956	3	15.8578	+	[score_CL=15.8578;score_E=192.909;score_B=208.123;score_UC=15.8578]
1	166315957	166315958	3	4.19927	+	[score_CL=4.19927;score_E=175.742;score_B=173.15;score_UC=4.19927]
1	166315960	166315961	3	11.5798	+	[score_CL=11.5798;score_E=197.786;score_B=209.365;score_UC=11.5798]
1	166315961	166315962	3	43.7831	+	[score_CL=43.7831;score_E=209.82;score_B=253.603;score_UC=43.7831]
1	166315962	166315963	3	54.1932	+	[score_CL=54.1932;score_E=217.882;score_B=272.075;score_UC=54.1932]
1	166315963	166315964	3	33.4416	+	[score_CL=33.4416;score_E=215.644;score_B=249.086;score_UC=33.4416]
1	166315964	166315965	3	17.9782	+	[score_CL=17.9782;score_E=203.37;score_B=221.348;score_UC=17.9782]
1	166315965	166315966	3	5.2795	+	[score_CL=5.2795;score_E=197.424;score_B=192.103;score_UC=5.2795]
1	166315978	166315979	3	7.38035	+	[score_CL=7.38035;score_E=192.015;score_B=190.357;score_UC=7.38035]
1	166315979	166315980	3	12.4708	+	[score_CL=12.4708;score_E=197.055;score_B=200.358;score_UC=12.4708]
1	166315980	166315981	3	10.6038	+	[score_CL=10.6038;score_E=199.69;score_B=199.171;score_UC=10.6038]
1	166315981	166315982	3	8.47286	+	[score_CL=8.47286;score_E=205.891;score_B=201.095;score_UC=8.47286]
1	166315982	166315983	3	16.8621	+	[score_CL=16.8621;score_E=205.176;score_B=217.351;score_UC=16.8621]
1	166315983	166315984	3	18.9505	+	[score_CL=18.9505;score_E=214.736;score_B=233.256;score_UC=18.9505]
1	166315984	166315985	3	23.8386	+	[score_CL=23.8386;score_E=195.356;score_B=219.195;score_UC=23.8386]
1	166316024	166316025	3	4.77314	+	[score_CL=4.77314;score_E=131.299;score_B=129.809;score_UC=4.77314]
1	166316028	166316029	3	16.5623	+	[score_CL=16.5623;score_E=141.911;score_B=157.884;score_UC=16.5623]
1	166316029	166316030	3	16.5488	+	[score_CL=16.5488;score_E=142.574;score_B=157.116;score_UC=16.5488]
1	166316030	166316031	3	2.02574	+	[score_CL=2.02574;score_E=141.278;score_B=130.14;score_UC=2.02574]
1	166316041	166316042	3	6.87119	+	[score_CL=6.87119;score_E=118.02;score_B=115.208;score_UC=6.87119]
1	166316042	166316043	3	10.6123	+	[score_CL=10.6123;score_E=116.934;score_B=117.904;score_UC=10.6123]
1	166316043	166316044	3	4.39407	+	[score_CL=4.39407;score_E=118.039;score_B=108.695;score_UC=4.39407]
1	166316044	166316045	3	1.55731	+	[score_CL=1.55731;score_E=114.299;score_B=98.123;score_UC=1.55731]
1	166316045	166316046	3	1.47413	+	[score_CL=1.47413;score_E=108.198;score_B=94.1029;score_UC=1.47413]
1	166316046	166316047	3	1.22219	+	[score_CL=1.22219;score_E=104.577;score_B=92.3657;score_UC=1.22219]
1	166316382	166316383	3	8.3235	+	[score_CL=8.3235;score_E=66.8736;score_B=67.8311;score_UC=8.3235]
1	166316383	166316384	3	20.4308	+	[score_CL=20.4308;score_E=75.8125;score_B=96.2433;score_UC=20.4308]
1	166316384	166316385	3	49.0968	+	[score_CL=49.0968;score_E=85.3585;score_B=134.455;score_UC=49.0968]
1	166316385	166316386	3	19.9904	+	[score_CL=19.9904;score_E=71.8457;score_B=91.8361;score_UC=19.9904]
1	166316386	166316387	3	5.85228	+	[score_CL=5.85228;score_E=70.2223;score_B=62.8511;score_UC=5.85228]
1	166316387	166316388	3	4.39576	+	[score_CL=4.39576;score_E=58.598;score_B=46.7215;score_UC=4.39576]
1	166316388	166316389	3	4.25615	+	[score_CL=4.25615;score_E=53.3728;score_B=44.6847;score_UC=4.25615]
1	166316389	166316390	3	1.31808	+	[score_CL=1.31808;score_E=59.0184;score_B=41.3577;score_UC=1.31808]
1	166316390	166316391	3	1.69999	+	[score_CL=1.69999;score_E=59.0469;score_B=43.7417;score_UC=1.69999]
1	166316391	166316392	3	6.69068	+	[score_CL=6.69068;score_E=53.4333;score_B=49.2742;score_UC=6.69068]
1	166316392	166316393	3	5.31477	+	[score_CL=5.31477;score_E=53.3515;score_B=47.7558;score_UC=5.31477]
1	166392893	166392894	3	1.18994	+	[score_CL=1.18994;score_E=63.3819;score_B=50.2245;score_UC=1.18994]
1	166392894	166392895	3	2.16249	+	[score_CL=2.16249;score_E=59.687;score_B=51.2855;score_UC=2.16249]
1	166392905	166392906	3	0.229146	+	[score_CL=0.229146;score_E=58.2051;score_B=48.2306;score_UC=0.229146]
1	166392911	166392912	3	19.8706	+	[score_CL=19.8706;score_E=61.3755;score_B=81.2421;score_UC=19.8706]
1	166392912	166392913	3	3.49073	+	[score_CL=3.49073;score_E=76.9926;score_B=70.3232;score_UC=3.49073]
1	166393131	166393132	3	22.889	+	[score_CL=22.889;score_E=294.382;score_B=317.271;score_UC=22.889]
1	166393132	166393133	3	57.1566	+	[score_CL=57.1566;score_E=315.039;score_B=372.195;score_UC=57.1566]
1	166393133	166393134	3	45.0231	+	[score_CL=45.0231;score_E=316.464;score_B=361.487;score_UC=45.0231]
1	166393134	166393135	3	36.4618	+	[score_CL=36.4618;score_E=317.804;score_B=354.266;score_UC=36.4618]
1	166393135	166393136	3	44.5644	+	[score_CL=44.5644;score_E=318.731;score_B=363.295;score_UC=44.5644]
1	166393136	166393137	3	21.3803	+	[score_CL=21.3803;score_E=315.065;score_B=336.446;score_UC=21.3803]
1	166393137	166393138	3	15.2893	+	[score_CL=15.2893;score_E=318.386;score_B=329.494;score_UC=15.2893]
1	166393138	166393139	3	17.6088	+	[score_CL=17.6088;score_E=318.603;score_B=336.212;score_UC=17.6088]
1	166393139	166393140	3	56.9353	+	[score_CL=56.9353;score_E=321.437;score_B=378.372;score_UC=56.9353]
1	166393140	166393141	3	21.3609	+	[score_CL=21.3609;score_E=315.032;score_B=336.392;score_UC=21.3609]
1	166393141	166393142	3	10.9897	+	[score_CL=10.9897;score_E=308.241;score_B=312.831;score_UC=10.9897]
1	166393142	166393143	3	3.36484	+	[score_CL=3.36484;score_E=299.7;score_B=290.104;score_UC=3.36484]
1	166393151	166393152	3	9.86041	+	[score_CL=9.86041;score_E=291.503;score_B=299.98;score_UC=9.86041]
1	166393161	166393162	3	25.3695	+	[score_CL=25.3695;score_E=312.215;score_B=337.585;score_UC=25.3695]
1	166393162	166393163	3	32.6051	+	[score_CL=32.6051;score_E=330.267;score_B=362.872;score_UC=32.6051]
1	166393163	166393164	3	20.1083	+	[score_CL=20.1083;score_E=325.27;score_B=345.378;score_UC=20.1083]
1	166393164	166393165	3	14.8915	+	[score_CL=14.8915;score_E=314.135;score_B=324.662;score_UC=14.8915]
1	166393165	166393166	3	4.41236	+	[score_CL=4.41236;score_E=306.611;score_B=299.133;score_UC=4.41236]
1	166393251	166393252	3	22.6887	+	[score_CL=22.6887;score_E=262.137;score_B=284.826;score_UC=22.6887]
1	166393262	166393263	3	4.43204	+	[score_CL=4.43204;score_E=259.758;score_B=257.672;score_UC=4.43204]
1	166393267	166393268	3	35.077	+	[score_CL=35.077;score_E=278.007;score_B=313.084;score_UC=35.077]
1	166393268	166393269	3	36.665	+	[score_CL=36.665;score_E=296.663;score_B=333.328;score_UC=36.665]
1	166393269	166393270	3	32.3851	+	[score_CL=32.3851;score_E=286.55;score_B=318.936;score_UC=32.3851]
1	166393270	166393271	3	11.0153	+	[score_CL=11.0153;score_E=281.419;score_B=292.369;score_UC=11.0153]
1	166393271	166393272	3	6.52617	+	[score_CL=6.52617;score_E=268.656;score_B=263.012;score_UC=6.52617]
1	166393272	166393273	3	2.26967	+	[score_CL=2.26967;score_E=264.072;score_B=252.141;score_UC=2.26967]
1	166393277	166393278	3	2.4517	+	[score_CL=2.4517;score_E=268.302;score_B=257.041;score_UC=2.4517]
1	166393278	166393279	3	15.5152	+	[score_CL=15.5152;score_E=272.045;score_B=287.513;score_UC=15.5152]
1	166393279	166393280	3	26.8986	+	[score_CL=26.8986;score_E=277.03;score_B=303.923;score_UC=26.8986]
1	166393280	166393281	3	13.5749	+	[score_CL=13.5749;score_E=266.677;score_B=280.239;score_UC=13.5749]
1	166393310	166393311	3	7.43382	+	[score_CL=7.43382;score_E=206.795;score_B=205.316;score_UC=7.43382]
1	166393311	166393312	3	9.46578	+	[score_CL=9.46578;score_E=202.563;score_B=205.246;score_UC=9.46578]
1	167001409	167001410	3	5.67229	+	[score_CL=5.67229;score_E=29.1294;score_B=29.573;score_UC=5.67229]
1	167001410	167001411	3	1.47888	+	[score_CL=1.47888;score_E=31.2847;score_B=25.4085;score_UC=1.47888]
1	167002173	167002174	3	3.03657	+	[score_CL=3.03657;score_E=32.2432;score_B=25.2071;score_UC=3.03657]
1	167002174	167002175	3	2.42181	+	[score_CL=2.42181;score_E=38.7982;score_B=25.5684;score_UC=2.42181]
1	167002175	167002176	3	3.34323	+	[score_CL=3.34323;score_E=37.521;score_B=26.4745;score_UC=3.34323]
1	167002176	167002177	3	3.74122	+	[score_CL=3.74122;score_E=37.5627;score_B=27.1451;score_UC=3.74122]
1	167002177	167002178	3	3.54182	+	[score_CL=3.54182;score_E=38.4293;score_B=32.7799;score_UC=3.54182]
1	167002178	167002179	3	9.50103	+	[score_CL=9.50103;score_E=32.9212;score_B=38.2454;score_UC=9.50103]
1	167002256	167002257	3	0.831661	+	[score_CL=0.831661;score_E=35.8547;score_B=24.1694;score_UC=0.831661]
1	167002257	167002258	3	3.11239	+	[score_CL=3.11239;score_E=31.9767;score_B=26.4926;score_UC=3.11239]
1	167002293	167002294	3	1.41686	+	[score_CL=1.41686;score_E=40.9591;score_B=27.5939;score_UC=1.41686]
1	167002294	167002295	3	4.48263	+	[score_CL=4.48263;score_E=37.3337;score_B=30.7772;score_UC=4.48263]
1	167002295	167002296	3	2.91291	+	[score_CL=2.91291;score_E=39.183;score_B=29.21;score_UC=2.91291]
1	167002632	167002633	3	0.268616	+	[score_CL=0.268616;score_E=28.2705;score_B=19.2454;score_UC=0.268616]
1	167002886	167002887	3	1.24499	+	[score_CL=1.24499;score_E=45.0546;score_B=31.4009;score_UC=1.24499]
1	167002887	167002888	3	4.82144	+	[score_CL=4.82144;score_E=48.1301;score_B=41.1927;score_UC=4.82144]
1	167002888	167002889	3	10.5294	+	[score_CL=10.5294;score_E=41.2339;score_B=46.9472;score_UC=10.5294]
1	167002890	167002891	3	13.5123	+	[score_CL=13.5123;score_E=54.8928;score_B=68.405;score_UC=13.5123]
1	167002891	167002892	3	33.1957	+	[score_CL=33.1957;score_E=54.9551;score_B=88.1508;score_UC=33.1957]
1	167002892	167002893	3	7.73253	+	[score_CL=7.73253;score_E=56.1102;score_B=63.8375;score_UC=7.73253]
1	167002897	167002898	3	0.240611	+	[score_CL=0.240611;score_E=37.1438;score_B=26.9273;score_UC=0.240611]
1	167002914	167002915	3	4.99525	+	[score_CL=4.99525;score_E=42.801;score_B=36.7494;score_UC=4.99525]
1	167002915	167002916	3	5.66998	+	[score_CL=5.66998;score_E=49.3272;score_B=39.7853;score_UC=5.66998]
1	167002916	167002917	3	7.22532	+	[score_CL=7.22532;score_E=42.3431;score_B=40.6217;score_UC=7.22532]
1	167004713	167004714	3	37.1766	+	[score_CL=37.1766;score_E=140.803;score_B=177.98;score_UC=37.1766]
1	167004714	167004715	3	51.1761	+	[score_CL=51.1761;score_E=160.351;score_B=211.527;score_UC=51.1761]
1	167004715	167004716	3	28.7554	+	[score_CL=28.7554;score_E=160.659;score_B=189.415;score_UC=28.7554]
1	167004716	167004717	3	56.2577	+	[score_CL=56.2577;score_E=160.949;score_B=217.206;score_UC=56.2577]
1	167004717	167004718	3	42.8299	+	[score_CL=42.8299;score_E=161.219;score_B=204.049;score_UC=42.8299]
1	167004718	167004719	3	83.516	+	[score_CL=83.516;score_E=161.471;score_B=244.987;score_UC=83.516]
1	167004719	167004720	3	48.04	+	[score_CL=48.04;score_E=148.465;score_B=196.505;score_UC=48.04]
1	167004720	167004721	3	7.28141	+	[score_CL=7.28141;score_E=141.625;score_B=148.908;score_UC=7.28141]
1	167004723	167004724	3	15.237	+	[score_CL=15.237;score_E=129.876;score_B=143.822;score_UC=15.237]
1	167004724	167004725	3	7.17883	+	[score_CL=7.17883;score_E=143.13;score_B=136.696;score_UC=7.17883]
1	167004725	167004726	3	4.85724	+	[score_CL=4.85724;score_E=131.085;score_B=124.507;score_UC=4.85724]
1	167004736	167004737	3	81.7082	+	[score_CL=81.7082;score_E=143.321;score_B=225.029;score_UC=81.7082]
1	167004737	167004738	3	162.399	+	[score_CL=184.749;score_E=162.399;score_B=347.148;score_UC=162.399]
1	167004738	167004739	3	66.2394	+	[score_CL=66.2394;score_E=162.231;score_B=228.47;score_UC=66.2394]
1	167004739	167004740	3	78.7975	+	[score_CL=78.7975;score_E=154.781;score_B=233.578;score_UC=78.7975]
1	167004740	167004741	3	13.2625	+	[score_CL=13.2625;score_E=141.305;score_B=154.568;score_UC=13.2625]
1	167004744	167004745	3	4.81216	+	[score_CL=4.81216;score_E=141.471;score_B=137.822;score_UC=4.81216]
1	167004745	167004746	3	22.5269	+	[score_CL=22.5269;score_E=130.167;score_B=152.64;score_UC=22.5269]
1	167004746	167004747	3	4.67076	+	[score_CL=4.67076;score_E=139.553;score_B=136.948;score_UC=4.67076]
1	167005683	167005684	3	9.51333	+	[score_CL=9.51333;score_E=34.333;score_B=42.2154;score_UC=9.51333]
1	167005685	167005686	3	3.19122	+	[score_CL=3.19122;score_E=34.4028;score_B=29.8742;score_UC=3.19122]
1	167079202	167079203	3	1.21828	+	[score_CL=1.21828;score_E=48.1729;score_B=34.5589;score_UC=1.21828]
1	167079203	167079204	3	5.76749	+	[score_CL=5.76749;score_E=40.2277;score_B=39.3418;score_UC=5.76749]
1	167079211	167079212	3	5.65311	+	[score_CL=5.65311;score_E=55.6204;score_B=50.5724;score_UC=5.65311]
1	167079212	167079213	3	14.5752	+	[score_CL=14.5752;score_E=60.3467;score_B=68.5702;score_UC=14.5752]
1	167079213	167079214	3	14.2947	+	[score_CL=14.2947;score_E=55.8275;score_B=67.5792;score_UC=14.2947]
1	167079228	167079229	3	11.7281	+	[score_CL=11.7281;score_E=52.0857;score_B=59.1911;score_UC=11.7281]
1	167079229	167079230	3	9.23523	+	[score_CL=9.23523;score_E=56.2999;score_B=56.7945;score_UC=9.23523]
1	167079230	167079231	3	1.42262	+	[score_CL=1.42262;score_E=56.0003;score_B=42.7015;score_UC=1.42262]
1	167080742	167080743	3	0.73286	+	[score_CL=0.73286;score_E=32.1064;score_B=22.2413;score_UC=0.73286]
1	167081199	167081200	3	0.168423	+	[score_CL=0.168423;score_E=28.7734;score_B=20.2581;score_UC=0.168423]
1	167081200	167081201	3	2.61813	+	[score_CL=2.61813;score_E=26.9434;score_B=22.7771;score_UC=2.61813]
1	167088623	167088624	3	4.20644	+	[score_CL=4.20644;score_E=69.2489;score_B=61.3249;score_UC=4.20644]
1	167088624	167088625	3	14.5525	+	[score_CL=14.5525;score_E=78.0544;score_B=90.5554;score_UC=14.5525]
1	167088625	167088626	3	24.3555	+	[score_CL=24.3555;score_E=77.6072;score_B=101.891;score_UC=24.3555]
1	167088626	167088627	3	9.66078	+	[score_CL=9.66078;score_E=83.026;score_B=85.7323;score_UC=9.66078]
1	167088627	167088628	3	10.3301	+	[score_CL=10.3301;score_E=67.5196;score_B=67.7865;score_UC=10.3301]
1	167088628	167088629	3	4.31888	+	[score_CL=4.31888;score_E=65.2583;score_B=57.5492;score_UC=4.31888]
1	167088643	167088644	3	1.08268	+	[score_CL=1.08268;score_E=61.2971;score_B=47.4614;score_UC=1.08268]
1	167088644	167088645	3	4.03319	+	[score_CL=4.03319;score_E=61.1209;score_B=51.7147;score_UC=4.03319]
1	167088645	167088646	3	5.14395	+	[score_CL=5.14395;score_E=57.5186;score_B=52.7199;score_UC=5.14395]
1	167089197	167089198	3	0.755413	+	[score_CL=0.755413;score_E=29.6342;score_B=21.3783;score_UC=0.755413]
1	167089281	167089282	3	3.55744	+	[score_CL=3.55744;score_E=53.0766;score_B=45.4005;score_UC=3.55744]
1	167089282	167089283	3	17.4385	+	[score_CL=17.4385;score_E=47.5936;score_B=62.6187;score_UC=17.4385]
1	167089283	167089284	3	8.84021	+	[score_CL=8.84021;score_E=62.891;score_B=69.0483;score_UC=8.84021]
1	167089284	167089285	3	20.5671	+	[score_CL=20.5671;score_E=49.4654;score_B=69.0437;score_UC=20.5671]
1	167089285	167089286	3	5.53596	+	[score_CL=5.53596;score_E=52.8834;score_B=50.9753;score_UC=5.53596]
1	167089297	167089298	3	3.42859	+	[score_CL=3.42859;score_E=48.1297;score_B=45.4668;score_UC=3.42859]
1	167089298	167089299	3	18.6121	+	[score_CL=18.6121;score_E=43.1322;score_B=60.8413;score_UC=18.6121]
1	167089299	167089300	3	5.60039	+	[score_CL=5.60039;score_E=45.8597;score_B=48.0907;score_UC=5.60039]
1	167089688	167089689	3	1.87022	+	[score_CL=1.87022;score_E=40.191;score_B=32.2741;score_UC=1.87022]
1	167089693	167089694	3	3.3209	+	[score_CL=3.3209;score_E=39.1353;score_B=34.8614;score_UC=3.3209]
1	167089700	167089701	3	2.32932	+	[score_CL=2.32932;score_E=50.7092;score_B=39.781;score_UC=2.32932]
1	167089701	167089702	3	9.70437	+	[score_CL=9.70437;score_E=40.9902;score_B=47.0442;score_UC=9.70437]
1	167089787	167089788	3	0.189758	+	[score_CL=0.189758;score_E=23.7214;score_B=16.5127;score_UC=0.189758]
1	167090079	167090080	3	5.30742	+	[score_CL=5.30742;score_E=51.6371;score_B=47.7481;score_UC=5.30742]
1	167090080	167090081	3	3.23009	+	[score_CL=3.23009;score_E=55.8223;score_B=45.804;score_UC=3.23009]
1	167090097	167090098	3	2.00512	+	[score_CL=2.00512;score_E=53.7406;score_B=42.6239;score_UC=2.00512]
1	167090098	167090099	3	2.31309	+	[score_CL=2.31309;score_E=55.6024;score_B=43.0271;score_UC=2.31309]
1	167090099	167090100	3	2.07601	+	[score_CL=2.07601;score_E=70.5914;score_B=54.3752;score_UC=2.07601]
1	167090100	167090101	3	13.8741	+	[score_CL=13.8741;score_E=59.4769;score_B=68.7465;score_UC=13.8741]
1	167090101	167090102	3	8.31147	+	[score_CL=8.31147;score_E=62.8452;score_B=63.1108;score_UC=8.31147]
1	167090349	167090350	3	1.03835	+	[score_CL=1.03835;score_E=59.4227;score_B=45.6929;score_UC=1.03835]
1	167090350	167090351	3	2.7549	+	[score_CL=2.7549;score_E=62.4395;score_B=50.1965;score_UC=2.7549]
1	167090351	167090352	3	5.49017	+	[score_CL=5.49017;score_E=62.1891;score_B=54.3;score_UC=5.49017]
1	167090352	167090353	3	5.95319	+	[score_CL=5.95319;score_E=65.3436;score_B=56.2398;score_UC=5.95319]
1	167090353	167090354	3	6.32782	+	[score_CL=6.32782;score_E=68.7629;score_B=60.0329;score_UC=6.32782]
1	167090354	167090355	3	9.37602	+	[score_CL=9.37602;score_E=62.4187;score_B=62.0194;score_UC=9.37602]
1	167090355	167090356	3	3.17891	+	[score_CL=3.17891;score_E=64.5063;score_B=54.5449;score_UC=3.17891]
1	167090368	167090369	3	2.38967	+	[score_CL=2.38967;score_E=54.627;score_B=43.9497;score_UC=2.38967]
1	167090369	167090370	3	2.89652	+	[score_CL=2.89652;score_E=63.4003;score_B=49.7447;score_UC=2.89652]
1	167090370	167090371	3	8.64963	+	[score_CL=8.64963;score_E=56.4817;score_B=55.4281;score_UC=8.64963]
1	167090371	167090372	3	5.03092	+	[score_CL=5.03092;score_E=60.1098;score_B=51.296;score_UC=5.03092]
1	167090372	167090373	3	2.43243	+	[score_CL=2.43243;score_E=55.4073;score_B=44.0727;score_UC=2.43243]
1	167330319	167330320	3	3.07931	+	[score_CL=3.07931;score_E=77.1239;score_B=72.3759;score_UC=3.07931]
1	167330379	167330380	3	11.9699	+	[score_CL=11.9699;score_E=141.352;score_B=148.915;score_UC=11.9699]
1	167330380	167330381	3	15.9999	+	[score_CL=15.9999;score_E=137.854;score_B=152.924;score_UC=15.9999]
1	167330386	167330387	3	11.8061	+	[score_CL=11.8061;score_E=140.255;score_B=147.496;score_UC=11.8061]
1	167330387	167330388	3	12.0208	+	[score_CL=12.0208;score_E=142.924;score_B=148.108;score_UC=12.0208]
1	167330388	167330389	3	2.46657	+	[score_CL=2.46657;score_E=147.267;score_B=132.603;score_UC=2.46657]
1	167330389	167330390	3	2.22283	+	[score_CL=2.22283;score_E=138.211;score_B=123.458;score_UC=2.22283]
1	167330390	167330391	3	2.42996	+	[score_CL=2.42996;score_E=147.735;score_B=132.935;score_UC=2.42996]
1	167330391	167330392	3	11.8074	+	[score_CL=11.8074;score_E=145.716;score_B=150.504;score_UC=11.8074]
1	167330392	167330393	3	13.4805	+	[score_CL=13.4805;score_E=141.779;score_B=152.313;score_UC=13.4805]
1	167330397	167330398	3	9.02448	+	[score_CL=9.02448;score_E=137.284;score_B=139.081;score_UC=9.02448]
1	167330398	167330399	3	6.14117	+	[score_CL=6.14117;score_E=160.276;score_B=151.574;score_UC=6.14117]
1	167330399	167330400	3	20.2805	+	[score_CL=20.2805;score_E=151.852;score_B=170.745;score_UC=20.2805]
1	167330400	167330401	3	14.6498	+	[score_CL=14.6498;score_E=170.584;score_B=185.234;score_UC=14.6498]
1	167330401	167330402	3	37.2272	+	[score_CL=37.2272;score_E=166.354;score_B=203.581;score_UC=37.2272]
1	167330402	167330403	3	33.2887	+	[score_CL=33.2887;score_E=164.089;score_B=197.378;score_UC=33.2887]
1	167330403	167330404	3	13.6388	+	[score_CL=13.6388;score_E=153.145;score_B=166.784;score_UC=13.6388]
1	167330404	167330405	3	2.60806	+	[score_CL=2.60806;score_E=147.609;score_B=136.592;score_UC=2.60806]
1	167330412	167330413	3	0.352545	+	[score_CL=0.352545;score_E=140.252;score_B=125.135;score_UC=0.352545]
1	167330413	167330414	3	5.25614	+	[score_CL=5.25614;score_E=139.115;score_B=132.461;score_UC=5.25614]
1	167330414	167330415	3	7.21602	+	[score_CL=7.21602;score_E=155.929;score_B=155.232;score_UC=7.21602]
1	167330415	167330416	3	26.2844	+	[score_CL=26.2844;score_E=150.152;score_B=176.427;score_UC=26.2844]
1	167330416	167330417	3	13.0884	+	[score_CL=13.0884;score_E=148.825;score_B=161.891;score_UC=13.0884]
1	167330420	167330421	3	56.3563	+	[score_CL=56.3563;score_E=148.962;score_B=205.319;score_UC=56.3563]
1	167330421	167330422	3	125.024	+	[score_CL=125.024;score_E=147.353;score_B=272.376;score_UC=125.024]
1	167330424	167330425	3	15.0685	+	[score_CL=15.0685;score_E=147.45;score_B=162.335;score_UC=15.0685]
1	167330425	167330426	3	23.3658	+	[score_CL=23.3658;score_E=141.627;score_B=164.992;score_UC=23.3658]
1	167330432	167330433	3	19.1273	+	[score_CL=19.1273;score_E=134.337;score_B=153.404;score_UC=19.1273]
1	167330433	167330434	3	11.0673	+	[score_CL=11.0673;score_E=141.394;score_B=147.632;score_UC=11.0673]
1	167330575	167330576	3	26.453	+	[score_CL=26.453;score_E=98.6557;score_B=125.109;score_UC=26.453]
1	167330576	167330577	3	7.02589	+	[score_CL=7.02589;score_E=112.027;score_B=116.233;score_UC=7.02589]
1	167330577	167330578	3	0.273139	+	[score_CL=0.273139;score_E=104.406;score_B=88.6679;score_UC=0.273139]
1	167330584	167330585	3	0.347271	+	[score_CL=0.347271;score_E=115.144;score_B=106.988;score_UC=0.347271]
1	167330585	167330586	3	22.9614	+	[score_CL=22.9614;score_E=98.2631;score_B=121.224;score_UC=22.9614]
1	167330586	167330587	3	2.35488	+	[score_CL=2.35488;score_E=114.474;score_B=109.656;score_UC=2.35488]
1	167330655	167330656	3	0.937872	+	[score_CL=0.937872;score_E=87.6339;score_B=74.8033;score_UC=0.937872]
1	167330656	167330657	3	1.28563	+	[score_CL=1.28563;score_E=97.3148;score_B=81.4486;score_UC=1.28563]
1	167330657	167330658	3	8.55808	+	[score_CL=8.55808;score_E=83.2754;score_B=87.9062;score_UC=8.55808]
1	167330666	167330667	3	0.130964	+	[score_CL=0.130964;score_E=75.9451;score_B=64.7816;score_UC=0.130964]
1	167356308	167356309	3	0.810565	+	[score_CL=0.810565;score_E=59.3919;score_B=45.0206;score_UC=0.810565]
1	167356309	167356310	3	10.1428	+	[score_CL=10.1428;score_E=56.5134;score_B=59.2756;score_UC=10.1428]
1	167356310	167356311	3	10.298	+	[score_CL=10.298;score_E=67.0729;score_B=65.9054;score_UC=10.298]
1	167356311	167356312	3	11.8745	+	[score_CL=11.8745;score_E=58.2524;score_B=62.8107;score_UC=11.8745]
1	167356312	167356313	3	2.85352	+	[score_CL=2.85352;score_E=59.4786;score_B=48.8877;score_UC=2.85352]
1	167367659	167367660	3	3.79531	+	[score_CL=3.79531;score_E=90.2405;score_B=84.9955;score_UC=3.79531]
1	167367660	167367661	3	1.27419	+	[score_CL=1.27419;score_E=96.0924;score_B=82.3165;score_UC=1.27419]
1	167367677	167367678	3	5.35634	+	[score_CL=5.35634;score_E=87.5791;score_B=85.5329;score_UC=5.35634]
1	167367678	167367679	3	1.62833	+	[score_CL=1.62833;score_E=101.508;score_B=83.3934;score_UC=1.62833]
1	167367679	167367680	3	3.47069	+	[score_CL=3.47069;score_E=87.451;score_B=81.5256;score_UC=3.47069]
1	167367715	167367716	3	0.473723	+	[score_CL=0.473723;score_E=83.7824;score_B=70.7031;score_UC=0.473723]
1	167367716	167367717	3	0.446076	+	[score_CL=0.446076;score_E=88.6443;score_B=71.2689;score_UC=0.446076]
1	167367717	167367718	3	1.49758	+	[score_CL=1.49758;score_E=101.674;score_B=101.204;score_UC=1.49758]
1	167367718	167367719	3	30.9495	+	[score_CL=30.9495;score_E=101.84;score_B=132.79;score_UC=30.9495]
1	167367719	167367720	3	51.0898	+	[score_CL=51.0898;score_E=119.187;score_B=170.277;score_UC=51.0898]
1	167367720	167367721	3	32.4456	+	[score_CL=32.4456;score_E=119.004;score_B=151.45;score_UC=32.4456]
1	167367721	167367722	3	26.0191	+	[score_CL=26.0191;score_E=104.771;score_B=130.79;score_UC=26.0191]
1	167367722	167367723	3	6.46234	+	[score_CL=6.46234;score_E=100.385;score_B=101.815;score_UC=6.46234]
1	167367723	167367724	3	2.13631	+	[score_CL=2.13631;score_E=88.3904;score_B=76.4081;score_UC=2.13631]
1	167367741	167367742	3	0.235603	+	[score_CL=0.235603;score_E=81.9056;score_B=66.7463;score_UC=0.235603]
1	167367742	167367743	3	2.02642	+	[score_CL=2.02642;score_E=76.1047;score_B=68.3422;score_UC=2.02642]
1	167367813	167367814	3	0.144328	+	[score_CL=0.144328;score_E=74.862;score_B=59.413;score_UC=0.144328]
1	167367814	167367815	3	8.95179	+	[score_CL=8.95179;score_E=68.3793;score_B=69.4133;score_UC=8.95179]
1	167367815	167367816	3	6.61746	+	[score_CL=6.61746;score_E=70.0795;score_B=66.7773;score_UC=6.61746]
1	167368204	167368205	3	0.170526	+	[score_CL=0.170526;score_E=38.2607;score_B=26.4961;score_UC=0.170526]
1	167368225	167368226	3	8.05103	+	[score_CL=8.05103;score_E=42.4218;score_B=44.1302;score_UC=8.05103]
1	167368226	167368227	3	10.0509	+	[score_CL=10.0509;score_E=41.6639;score_B=46.0066;score_UC=10.0509]
1	167502758	167502759	3	2.62072	+	[score_CL=2.62072;score_E=111.845;score_B=106.205;score_UC=2.62072]
1	167502769	167502770	3	11.6651	+	[score_CL=11.6651;score_E=137.764;score_B=144.866;score_UC=11.6651]
1	167502770	167502771	3	18.6604	+	[score_CL=18.6604;score_E=152.023;score_B=169.981;score_UC=18.6604]
1	167502771	167502772	3	23.5677	+	[score_CL=23.5677;score_E=150.435;score_B=173.902;score_UC=23.5677]
1	167502772	167502773	3	11.7102	+	[score_CL=11.7102;score_E=151.367;score_B=157.373;score_UC=11.7102]
1	167502773	167502774	3	11.0157	+	[score_CL=11.0157;score_E=149.589;score_B=149.861;score_UC=11.0157]
1	167502774	167502775	3	16.127	+	[score_CL=16.127;score_E=133.384;score_B=148.696;score_UC=16.127]
1	167502788	167502789	3	1.0146	+	[score_CL=1.0146;score_E=150.623;score_B=139.755;score_UC=1.0146]
1	167502789	167502790	3	19.5338	+	[score_CL=19.5338;score_E=131.963;score_B=151.496;score_UC=19.5338]
1	167502798	167502799	3	12.9482	+	[score_CL=12.9482;score_E=155.056;score_B=166.372;score_UC=12.9482]
1	167502799	167502800	3	22.3763	+	[score_CL=22.3763;score_E=165.936;score_B=187.903;score_UC=22.3763]
1	167502800	167502801	3	17.9871	+	[score_CL=17.9871;score_E=175.172;score_B=193.159;score_UC=17.9871]
1	167502801	167502802	3	30.819	+	[score_CL=30.819;score_E=174.027;score_B=204.846;score_UC=30.819]
1	167502802	167502803	3	23.0609	+	[score_CL=23.0609;score_E=155.442;score_B=178.503;score_UC=23.0609]
1	167502813	167502814	3	16.4499	+	[score_CL=16.4499;score_E=160.073;score_B=176.523;score_UC=16.4499]
1	167502814	167502815	3	36.2448	+	[score_CL=36.2448;score_E=176.588;score_B=212.833;score_UC=36.2448]
1	167502815	167502816	3	22.7019	+	[score_CL=22.7019;score_E=159.227;score_B=181.929;score_UC=22.7019]
1	167502819	167502820	3	3.79707	+	[score_CL=3.79707;score_E=161.283;score_B=164.821;score_UC=3.79707]
1	167502820	167502821	3	32.4407	+	[score_CL=32.4407;score_E=164.771;score_B=197.212;score_UC=32.4407]
1	167502821	167502822	3	20.9918	+	[score_CL=20.9918;score_E=160.903;score_B=181.895;score_UC=20.9918]
1	167502840	167502841	3	10.0349	+	[score_CL=10.0349;score_E=153.436;score_B=157.143;score_UC=10.0349]
1	167502841	167502842	3	12.3613	+	[score_CL=12.3613;score_E=150.962;score_B=159.302;score_UC=12.3613]
1	167502848	167502849	3	24.2948	+	[score_CL=24.2948;score_E=158.544;score_B=182.838;score_UC=24.2948]
1	167502849	167502850	3	19.0874	+	[score_CL=19.0874;score_E=178.869;score_B=197.956;score_UC=19.0874]
1	167502850	167502851	3	27.8245	+	[score_CL=27.8245;score_E=177.818;score_B=205.642;score_UC=27.8245]
1	167502851	167502852	3	37.0216	+	[score_CL=37.0216;score_E=178.265;score_B=215.287;score_UC=37.0216]
1	167502852	167502853	3	26.2732	+	[score_CL=26.2732;score_E=177.94;score_B=204.213;score_UC=26.2732]
1	167502853	167502854	3	80.4666	+	[score_CL=80.4666;score_E=177.479;score_B=257.946;score_UC=80.4666]
1	167502854	167502855	3	22.6238	+	[score_CL=22.6238;score_E=177.173;score_B=199.797;score_UC=22.6238]
1	167502855	167502856	3	23.2825	+	[score_CL=23.2825;score_E=156.327;score_B=179.61;score_UC=23.2825]
1	167502876	167502877	3	18.6476	+	[score_CL=18.6476;score_E=137.304;score_B=155.855;score_UC=18.6476]
1	167502877	167502878	3	11.764	+	[score_CL=11.764;score_E=155.882;score_B=158.083;score_UC=11.764]
1	167502878	167502879	3	12.8526	+	[score_CL=12.8526;score_E=138.16;score_B=145.242;score_UC=12.8526]
1	167502879	167502880	3	2.19275	+	[score_CL=2.19275;score_E=139.322;score_B=127.49;score_UC=2.19275]
1	167622984	167622985	3	6.91844	+	[score_CL=6.91844;score_E=71.3487;score_B=78.2668;score_UC=6.91844]
1	167622985	167622986	3	57.7647	+	[score_CL=348.573;score_E=57.7647;score_B=406.338;score_UC=57.7647]
1	167622987	167622988	3	50.8389	+	[score_CL=125.501;score_E=50.8389;score_B=176.34;score_UC=50.8389]
1	168486104	168486105	3	5.62251	+	[score_CL=5.62251;score_E=26.9411;score_B=30.2396;score_UC=5.62251]
1	168486105	168486106	3	7.20675	+	[score_CL=7.20675;score_E=26.9223;score_B=31.9262;score_UC=7.20675]
1	168486107	168486108	3	3.24679	+	[score_CL=3.24679;score_E=30.2632;score_B=23.3939;score_UC=3.24679]
1	168486108	168486109	3	2.52129	+	[score_CL=2.52129;score_E=30.5667;score_B=22.5498;score_UC=2.52129]
1	168486109	168486110	3	1.09304	+	[score_CL=1.09304;score_E=30.8597;score_B=20.3712;score_UC=1.09304]
1	168700318	168700319	3	0.140224	+	[score_CL=0.140224;score_E=27.3877;score_B=19.0517;score_UC=0.140224]
1	168700332	168700333	3	5.61627	+	[score_CL=5.61627;score_E=34.1552;score_B=39.6563;score_UC=5.61627]
1	168700333	168700334	3	18.7033	+	[score_CL=18.7033;score_E=34.0379;score_B=52.7216;score_UC=18.7033]
1	168700334	168700335	3	3.5089	+	[score_CL=3.5089;score_E=34.6887;score_B=38.1224;score_UC=3.5089]
1	169692389	169692390	3	0.859189	+	[score_CL=0.859189;score_E=50.6809;score_B=40.3677;score_UC=0.859189]
1	169692390	169692391	3	0.168482	+	[score_CL=0.168482;score_E=57.5736;score_B=39.9284;score_UC=0.168482]
1	169692391	169692392	3	0.29736	+	[score_CL=0.29736;score_E=66.5803;score_B=48.9884;score_UC=0.29736]
1	169692392	169692393	3	10.0946	+	[score_CL=10.0946;score_E=65.8401;score_B=68.8263;score_UC=10.0946]
1	169692393	169692394	3	15.3685	+	[score_CL=15.3685;score_E=59.8266;score_B=73.893;score_UC=15.3685]
1	169692405	169692406	3	9.46201	+	[score_CL=9.46201;score_E=61.0392;score_B=63.3471;score_UC=9.46201]
1	169692406	169692407	3	10.0961	+	[score_CL=10.0961;score_E=63.421;score_B=64.1274;score_UC=10.0961]
1	169692407	169692408	3	3.20404	+	[score_CL=3.20404;score_E=63.3641;score_B=53.1979;score_UC=3.20404]
1	169693655	169693656	3	17.455	+	[score_CL=17.455;score_E=44.2926;score_B=61.4724;score_UC=17.455]
1	169693656	169693657	3	8.34328	+	[score_CL=8.34328;score_E=59.3152;score_B=64.6146;score_UC=8.34328]
1	169693657	169693658	3	16.1912	+	[score_CL=16.1912;score_E=47.3719;score_B=60.4934;score_UC=16.1912]
1	169693658	169693659	3	2.93168	+	[score_CL=2.93168;score_E=53.7867;score_B=44.3388;score_UC=2.93168]
1	169693666	169693667	3	15.5759	+	[score_CL=15.5759;score_E=56.728;score_B=72.1598;score_UC=15.5759]
1	169693667	169693668	3	23.0948	+	[score_CL=23.0948;score_E=67.2803;score_B=90.3752;score_UC=23.0948]
1	169693668	169693669	3	43.6532	+	[score_CL=43.6532;score_E=75.7293;score_B=119.382;score_UC=43.6532]
1	169693669	169693670	3	25.0077	+	[score_CL=25.0077;score_E=67.5879;score_B=92.5956;score_UC=25.0077]
1	169693670	169693671	3	12.0791	+	[score_CL=12.0791;score_E=61.4108;score_B=70.0316;score_UC=12.0791]
1	169693671	169693672	3	5.89029	+	[score_CL=5.89029;score_E=51.8935;score_B=44.3576;score_UC=5.89029]
1	169693672	169693673	3	2.94449	+	[score_CL=2.94449;score_E=44.6264;score_B=34.2558;score_UC=2.94449]
1	169764379	169764380	3	11.7984	+	[score_CL=11.7984;score_E=37.0856;score_B=48.8837;score_UC=11.7984]
1	169764380	169764381	3	37.0851	+	[score_CL=39.9382;score_E=37.0851;score_B=77.0233;score_UC=37.0851]
1	169764381	169764382	3	13.777	+	[score_CL=13.777;score_E=37.0852;score_B=50.8621;score_UC=13.777]
1	170045782	170045783	3	5.92588	+	[score_CL=5.92588;score_E=33.072;score_B=35.0931;score_UC=5.92588]
1	170045783	170045784	3	9.49639	+	[score_CL=9.49639;score_E=32.901;score_B=38.6449;score_UC=9.49639]
1	170097149	170097150	3	2.83266	+	[score_CL=2.83266;score_E=10.0161;score_B=9.32584;score_UC=2.83266]
1	171028010	171028011	3	75.4768	+	[score_CL=86.9306;score_E=75.4768;score_B=162.407;score_UC=75.4768]
1	171028030	171028031	3	20.8479	+	[score_CL=20.8479;score_E=81.6537;score_B=102.502;score_UC=20.8479]
1	171028034	171028035	3	90.0802	+	[score_CL=90.0802;score_E=102.881;score_B=192.961;score_UC=90.0802]
1	171028035	171028036	3	122.25	+	[score_CL=277.394;score_E=122.25;score_B=399.644;score_UC=122.25]
1	171028036	171028037	3	122.384	+	[score_CL=708.396;score_E=122.384;score_B=830.781;score_UC=122.384]
1	171028037	171028038	3	122.506	+	[score_CL=708.396;score_E=122.506;score_B=830.903;score_UC=122.506]
1	171028038	171028039	3	122.616	+	[score_CL=708.396;score_E=122.616;score_B=831.013;score_UC=122.616]
1	171028039	171028040	3	102.192	+	[score_CL=247.166;score_E=102.192;score_B=349.358;score_UC=102.192]
1	171028041	171028042	3	103.648	+	[score_CL=153.695;score_E=103.648;score_B=257.342;score_UC=103.648]
1	171028042	171028043	3	122.931	+	[score_CL=255.008;score_E=122.931;score_B=377.939;score_UC=122.931]
1	171028043	171028044	3	122.978	+	[score_CL=416.758;score_E=122.978;score_B=539.736;score_UC=122.978]
1	171028044	171028045	3	123.013	+	[score_CL=466.452;score_E=123.013;score_B=589.465;score_UC=123.013]
1	171028045	171028046	3	107.463	+	[score_CL=127.094;score_E=107.463;score_B=234.557;score_UC=107.463]
1	171028046	171028047	3	4.94201	+	[score_CL=4.94201;score_E=102.524;score_B=107.473;score_UC=4.94201]
1	171028048	171028049	3	4.17628	+	[score_CL=4.17628;score_E=103.804;score_B=104.515;score_UC=4.17628]
1	171028049	171028050	3	27.7833	+	[score_CL=27.7833;score_E=87.4462;score_B=115.23;score_UC=27.7833]
1	171028066	171028067	3	38.733	+	[score_CL=38.733;score_E=101.435;score_B=140.168;score_UC=38.733]
1	171028067	171028068	3	120.415	+	[score_CL=473.394;score_E=120.415;score_B=593.81;score_UC=120.415]
1	171028068	171028069	3	120.161	+	[score_CL=708.396;score_E=120.161;score_B=828.558;score_UC=120.161]
1	171028069	171028070	3	119.897	+	[score_CL=708.396;score_E=119.897;score_B=828.293;score_UC=119.897]
1	171028070	171028071	3	119.621	+	[score_CL=708.396;score_E=119.621;score_B=828.018;score_UC=119.621]
1	171028071	171028072	3	119.335	+	[score_CL=294.433;score_E=119.335;score_B=413.768;score_UC=119.335]
1	171028072	171028073	3	98.5179	+	[score_CL=158.419;score_E=98.5179;score_B=256.937;score_UC=98.5179]
1	171028079	171028080	3	76.9455	+	[score_CL=79.3399;score_E=76.9455;score_B=156.285;score_UC=76.9455]
1	171038639	171038640	3	18.6531	+	[score_CL=18.6531;score_E=63.747;score_B=82.4001;score_UC=18.6531]
1	171038640	171038641	3	35.2613	+	[score_CL=35.2613;score_E=62.7799;score_B=98.0412;score_UC=35.2613]
1	171038647	171038648	3	2.16668	+	[score_CL=2.16668;score_E=63.2316;score_B=51.2574;score_UC=2.16668]
1	171038648	171038649	3	14.426	+	[score_CL=14.426;score_E=67.2619;score_B=77.8599;score_UC=14.426]
1	171038649	171038650	3	19.7083	+	[score_CL=19.7083;score_E=80.6479;score_B=100.356;score_UC=19.7083]
1	171038650	171038651	3	63.0612	+	[score_CL=63.0612;score_E=85.032;score_B=148.093;score_UC=63.0612]
1	171038651	171038652	3	79.529	+	[score_CL=122.886;score_E=79.529;score_B=202.415;score_UC=79.529]
1	171038652	171038653	3	14.4896	+	[score_CL=14.4896;score_E=69.3906;score_B=83.8803;score_UC=14.4896]
1	171038653	171038654	3	4.28897	+	[score_CL=4.28897;score_E=64.107;score_B=54.0565;score_UC=4.28897]
1	171038654	171038655	3	2.12731	+	[score_CL=2.12731;score_E=53.6102;score_B=41.4623;score_UC=2.12731]
1	171038657	171038658	3	14.445	+	[score_CL=14.445;score_E=58.9849;score_B=71.0721;score_UC=14.445]
1	171038658	171038659	3	12.6329	+	[score_CL=12.6329;score_E=61.0305;score_B=69.3585;score_UC=12.6329]
1	171038663	171038664	3	66.6166	+	[score_CL=112.12;score_E=66.6166;score_B=178.736;score_UC=66.6166]
1	171038664	171038665	3	84.8382	+	[score_CL=200.686;score_E=84.8382;score_B=285.524;score_UC=84.8382]
1	171038665	171038666	3	65.811	+	[score_CL=166.704;score_E=65.811;score_B=232.515;score_UC=65.811]
1	171044983	171044984	3	161.65	+	[score_CL=708.396;score_E=161.65;score_B=870.046;score_UC=161.65]
1	171044984	171044985	3	181.412	+	[score_CL=708.396;score_E=181.412;score_B=889.809;score_UC=181.412]
1	171044985	171044986	3	161.409	+	[score_CL=260.082;score_E=161.409;score_B=421.49;score_UC=161.409]
1	171044993	171044994	3	18.7406	+	[score_CL=18.7406;score_E=145.536;score_B=164.276;score_UC=18.7406]
1	171044999	171045000	3	37.078	+	[score_CL=37.078;score_E=156.369;score_B=193.447;score_UC=37.078]
1	171045000	171045001	3	9.29402	+	[score_CL=9.29402;score_E=166.471;score_B=175.765;score_UC=9.29402]
1	171045002	171045003	3	106.027	+	[score_CL=106.027;score_E=168.041;score_B=274.068;score_UC=106.027]
1	171045003	171045004	3	57.2836	+	[score_CL=57.2836;score_E=166.842;score_B=224.125;score_UC=57.2836]
1	171045006	171045007	3	42.984	+	[score_CL=42.984;score_E=168.291;score_B=211.275;score_UC=42.984]
1	171045007	171045008	3	129.012	+	[score_CL=129.012;score_E=184.855;score_B=313.867;score_UC=129.012]
1	171045008	171045009	3	17.9343	+	[score_CL=17.9343;score_E=167.234;score_B=185.168;score_UC=17.9343]
1	171045010	171045011	3	23.8238	+	[score_CL=23.8238;score_E=147.89;score_B=171.713;score_UC=23.8238]
1	171045012	171045013	3	62.4769	+	[score_CL=62.4769;score_E=167.926;score_B=230.403;score_UC=62.4769]
1	171045013	171045014	3	187.002	+	[score_CL=522.086;score_E=187.002;score_B=709.089;score_UC=187.002]
1	171045014	171045015	3	186.831	+	[score_CL=708.396;score_E=186.831;score_B=895.228;score_UC=186.831]
1	171045015	171045016	3	186.636	+	[score_CL=708.396;score_E=186.636;score_B=895.032;score_UC=186.636]
1	171045016	171045017	3	186.416	+	[score_CL=708.396;score_E=186.416;score_B=894.813;score_UC=186.416]
1	171045017	171045018	3	150.797	+	[score_CL=150.797;score_E=165.651;score_B=316.448;score_UC=150.797]
1	171045019	171045020	3	25.3663	+	[score_CL=25.3663;score_E=145.869;score_B=171.235;score_UC=25.3663]
1	171066008	171066009	3	2.90044	+	[score_CL=2.90044;score_E=57.2019;score_B=57.1284;score_UC=2.90044]
1	171066009	171066010	3	28.3581	+	[score_CL=28.3581;score_E=51.0066;score_B=79.3647;score_UC=28.3581]
1	171066010	171066011	3	35.8038	+	[score_CL=35.8038;score_E=51.0011;score_B=86.8049;score_UC=35.8038]
1	171066017	171066018	3	13.2938	+	[score_CL=13.2938;score_E=57.75;score_B=71.0437;score_UC=13.2938]
1	171066018	171066019	3	41.3025	+	[score_CL=41.3025;score_E=69.0473;score_B=110.35;score_UC=41.3025]
1	171066019	171066020	3	29.0877	+	[score_CL=29.0877;score_E=76.9809;score_B=106.069;score_UC=29.0877]
1	171066020	171066021	3	75.8328	+	[score_CL=80.6767;score_E=75.8328;score_B=156.51;score_UC=75.8328]
1	171066021	171066022	3	64.7207	+	[score_CL=109.541;score_E=64.7207;score_B=174.262;score_UC=64.7207]
1	171066022	171066023	3	8.20699	+	[score_CL=8.20699;score_E=69.8559;score_B=78.0632;score_UC=8.20699]
1	171066023	171066024	3	13.3295	+	[score_CL=13.3295;score_E=50.3509;score_B=56.3075;score_UC=13.3295]
1	171066024	171066025	3	4.83852	+	[score_CL=4.83852;score_E=51.625;score_B=44.9598;score_UC=4.83852]
1	171066027	171066028	3	13.3547	+	[score_CL=13.3547;score_E=48.9194;score_B=62.2737;score_UC=13.3547]
1	171066028	171066029	3	23.2929	+	[score_CL=23.2929;score_E=48.749;score_B=72.0417;score_UC=23.2929]
1	171066032	171066033	3	19.6322	+	[score_CL=19.6322;score_E=57.6482;score_B=77.2804;score_UC=19.6322]
1	171066033	171066034	3	68.7901	+	[score_CL=89.4698;score_E=68.7901;score_B=158.26;score_UC=68.7901]
1	171066034	171066035	3	67.4245	+	[score_CL=145.467;score_E=67.4245;score_B=212.891;score_UC=67.4245]
1	171066035	171066036	3	56.2205	+	[score_CL=92.185;score_E=56.2205;score_B=148.405;score_UC=56.2205]
1	171066629	171066630	3	120.977	+	[score_CL=172.19;score_E=120.977;score_B=293.168;score_UC=120.977]
1	171066630	171066631	3	119.986	+	[score_CL=222.286;score_E=119.986;score_B=342.272;score_UC=119.986]
1	171066634	171066635	3	68.3014	+	[score_CL=68.3014;score_E=122.355;score_B=190.656;score_UC=68.3014]
1	171066635	171066636	3	30.161	+	[score_CL=30.161;score_E=130.451;score_B=160.612;score_UC=30.161]
1	171066636	171066637	3	9.16712	+	[score_CL=9.16712;score_E=141.971;score_B=150.931;score_UC=9.16712]
1	171066637	171066638	3	23.5659	+	[score_CL=23.5659;score_E=132.155;score_B=155.721;score_UC=23.5659]
1	171066638	171066639	3	70.9802	+	[score_CL=70.9802;score_E=142.376;score_B=213.356;score_UC=70.9802]
1	171066639	171066640	3	97.8132	+	[score_CL=97.8132;score_E=142.55;score_B=240.363;score_UC=97.8132]
1	171066640	171066641	3	58.5386	+	[score_CL=58.5386;score_E=142.695;score_B=201.233;score_UC=58.5386]
1	171066641	171066642	3	64.836	+	[score_CL=64.836;score_E=142.822;score_B=207.658;score_UC=64.836]
1	171066642	171066643	3	108.592	+	[score_CL=108.592;score_E=142.933;score_B=251.525;score_UC=108.592]
1	171066643	171066644	3	101.795	+	[score_CL=101.795;score_E=143.027;score_B=244.821;score_UC=101.795]
1	171066644	171066645	3	76.9345	+	[score_CL=76.9345;score_E=143.103;score_B=220.038;score_UC=76.9345]
1	171066645	171066646	3	139.873	+	[score_CL=139.873;score_E=143.163;score_B=283.036;score_UC=139.873]
1	171066646	171066647	3	99.3575	+	[score_CL=99.3575;score_E=143.205;score_B=242.562;score_UC=99.3575]
1	171066647	171066648	3	29.5526	+	[score_CL=29.5526;score_E=143.23;score_B=172.782;score_UC=29.5526]
1	171066648	171066649	3	139.246	+	[score_CL=139.246;score_E=143.238;score_B=282.484;score_UC=139.246]
1	171066649	171066650	3	71.2887	+	[score_CL=71.2887;score_E=143.168;score_B=214.456;score_UC=71.2887]
1	171066650	171066651	3	23.293	+	[score_CL=23.293;score_E=143.202;score_B=166.495;score_UC=23.293]
1	171066651	171066652	3	110.836	+	[score_CL=110.836;score_E=143.141;score_B=253.977;score_UC=110.836]
1	171066652	171066653	3	143.097	+	[score_CL=168.514;score_E=143.097;score_B=311.611;score_UC=143.097]
1	171066653	171066654	3	143.019	+	[score_CL=201.845;score_E=143.019;score_B=344.864;score_UC=143.019]
1	171066654	171066655	3	65.1012	+	[score_CL=65.1012;score_E=142.923;score_B=208.025;score_UC=65.1012]
1	171066655	171066656	3	48.0964	+	[score_CL=48.0964;score_E=142.811;score_B=190.908;score_UC=48.0964]
1	171066656	171066657	3	34.5929	+	[score_CL=34.5929;score_E=122.176;score_B=156.769;score_UC=34.5929]
1	171066659	171066660	3	6.00545	+	[score_CL=6.00545;score_E=123.051;score_B=129.058;score_UC=6.00545]
1	171066660	171066661	3	113.307	+	[score_CL=113.307;score_E=128.781;score_B=242.088;score_UC=113.307]
1	171066661	171066662	3	141.783	+	[score_CL=541.163;score_E=141.783;score_B=682.946;score_UC=141.783]
1	171066662	171066663	3	137.181	+	[score_CL=637.808;score_E=137.181;score_B=774.989;score_UC=137.181]
1	171066663	171066664	3	16.1609	+	[score_CL=16.1609;score_E=120.787;score_B=136.948;score_UC=16.1609]
1	171073643	171073644	3	2.96128	+	[score_CL=2.96128;score_E=56.9271;score_B=55.1653;score_UC=2.96128]
1	171073644	171073645	3	26.4487	+	[score_CL=26.4487;score_E=50.6631;score_B=77.1118;score_UC=26.4487]
1	171073645	171073646	3	25.6051	+	[score_CL=25.6051;score_E=50.6583;score_B=76.2634;score_UC=25.6051]
1	171073652	171073653	3	13.3746	+	[score_CL=13.3746;score_E=57.563;score_B=70.9375;score_UC=13.3746]
1	171073653	171073654	3	41.3416	+	[score_CL=41.3416;score_E=68.7073;score_B=110.049;score_UC=41.3416]
1	171073654	171073655	3	29.1487	+	[score_CL=29.1487;score_E=76.786;score_B=105.935;score_UC=29.1487]
1	171073655	171073656	3	75.5679	+	[score_CL=80.7377;score_E=75.5679;score_B=156.306;score_UC=75.5679]
1	171073656	171073657	3	64.6028	+	[score_CL=107.498;score_E=64.6028;score_B=172.101;score_UC=64.6028]
1	171073657	171073658	3	8.268	+	[score_CL=8.268;score_E=69.7668;score_B=78.035;score_UC=8.268]
1	171073658	171073659	3	13.4325	+	[score_CL=13.4325;score_E=50.2974;score_B=56.4183;score_UC=13.4325]
1	171073659	171073660	3	4.8995	+	[score_CL=4.8995;score_E=51.5157;score_B=44.9734;score_UC=4.8995]
1	171073662	171073663	3	13.4471	+	[score_CL=13.4471;score_E=48.6027;score_B=62.0494;score_UC=13.4471]
1	171073663	171073664	3	23.3737	+	[score_CL=23.3737;score_E=48.4666;score_B=71.8402;score_UC=23.3737]
1	171073667	171073668	3	19.6931	+	[score_CL=19.6931;score_E=57.4944;score_B=77.1875;score_UC=19.6931]
1	171073668	171073669	3	68.4421	+	[score_CL=89.5502;score_E=68.4421;score_B=157.992;score_UC=68.4421]
1	171073669	171073670	3	67.1179	+	[score_CL=147.655;score_E=67.1179;score_B=214.772;score_UC=67.1179]
1	171073670	171073671	3	56.0743	+	[score_CL=94.2888;score_E=56.0743;score_B=150.363;score_UC=56.0743]
1	171074300	171074301	3	122.473	+	[score_CL=171.509;score_E=122.473;score_B=293.982;score_UC=122.473]
1	171074301	171074302	3	121.489	+	[score_CL=229.993;score_E=121.489;score_B=351.481;score_UC=121.489]
1	171074305	171074306	3	67.7719	+	[score_CL=67.7719;score_E=123.884;score_B=191.656;score_UC=67.7719]
1	171074306	171074307	3	28.371	+	[score_CL=28.371;score_E=122.821;score_B=151.192;score_UC=28.371]
1	171074308	171074309	3	17.6503	+	[score_CL=17.6503;score_E=124.536;score_B=142.186;score_UC=17.6503]
1	171074309	171074310	3	68.15	+	[score_CL=68.15;score_E=142.178;score_B=210.328;score_UC=68.15]
1	171074310	171074311	3	93.0442	+	[score_CL=93.0442;score_E=144.105;score_B=237.149;score_UC=93.0442]
1	171074311	171074312	3	61.9661	+	[score_CL=61.9661;score_E=144.254;score_B=206.22;score_UC=61.9661]
1	171074312	171074313	3	55.8543	+	[score_CL=55.8543;score_E=144.385;score_B=200.24;score_UC=55.8543]
1	171074313	171074314	3	128.428	+	[score_CL=128.428;score_E=144.5;score_B=272.927;score_UC=128.428]
1	171074314	171074315	3	105.264	+	[score_CL=105.264;score_E=144.596;score_B=249.86;score_UC=105.264]
1	171074315	171074316	3	78.4232	+	[score_CL=78.4232;score_E=144.676;score_B=223.099;score_UC=78.4232]
1	171074316	171074317	3	144.738	+	[score_CL=157.901;score_E=144.738;score_B=302.638;score_UC=144.738]
1	171074317	171074318	3	110.934	+	[score_CL=110.934;score_E=144.782;score_B=255.716;score_UC=110.934]
1	171074318	171074319	3	45.6887	+	[score_CL=45.6887;score_E=144.809;score_B=190.498;score_UC=45.6887]
1	171074319	171074320	3	126.047	+	[score_CL=126.047;score_E=144.818;score_B=270.866;score_UC=126.047]
1	171074320	171074321	3	72.7377	+	[score_CL=72.7377;score_E=144.679;score_B=217.416;score_UC=72.7377]
1	171074321	171074322	3	22.4829	+	[score_CL=22.4829;score_E=144.784;score_B=167.267;score_UC=22.4829]
1	171074322	171074323	3	114.305	+	[score_CL=114.305;score_E=144.703;score_B=259.008;score_UC=114.305]
1	171074323	171074324	3	144.68	+	[score_CL=163.874;score_E=144.68;score_B=308.554;score_UC=144.68]
1	171074324	171074325	3	144.601	+	[score_CL=209.681;score_E=144.601;score_B=354.282;score_UC=144.601]
1	171074325	171074326	3	68.4642	+	[score_CL=68.4642;score_E=144.505;score_B=212.97;score_UC=68.4642]
1	171074326	171074327	3	43.3047	+	[score_CL=43.3047;score_E=144.392;score_B=187.697;score_UC=43.3047]
1	171074327	171074328	3	34.1171	+	[score_CL=34.1171;score_E=123.745;score_B=157.862;score_UC=34.1171]
1	171074330	171074331	3	11.4383	+	[score_CL=11.4383;score_E=124.543;score_B=135.982;score_UC=11.4383]
1	171074331	171074332	3	121.36	+	[score_CL=121.36;score_E=135.781;score_B=257.141;score_UC=121.36]
1	171074332	171074333	3	143.349	+	[score_CL=528.053;score_E=143.349;score_B=671.402;score_UC=143.349]
1	171074333	171074334	3	138.09	+	[score_CL=639.386;score_E=138.09;score_B=777.476;score_UC=138.09]
1	171074334	171074335	3	15.5025	+	[score_CL=15.5025;score_E=122.344;score_B=137.847;score_UC=15.5025]
1	171081258	171081259	3	5.40631	+	[score_CL=5.40631;score_E=45.5094;score_B=40.2289;score_UC=5.40631]
1	171081259	171081260	3	8.79568	+	[score_CL=8.79568;score_E=41.7536;score_B=43.6732;score_UC=8.79568]
1	171081266	171081267	3	13.8299	+	[score_CL=13.8299;score_E=57.1474;score_B=70.9773;score_UC=13.8299]
1	171081267	171081268	3	41.8358	+	[score_CL=41.8358;score_E=67.9388;score_B=109.775;score_UC=41.8358]
1	171081268	171081269	3	29.6428	+	[score_CL=29.6428;score_E=76.3251;score_B=105.968;score_UC=29.6428]
1	171081269	171081270	3	75.2132	+	[score_CL=81.2318;score_E=75.2132;score_B=156.445;score_UC=75.2132]
1	171081270	171081271	3	64.6846	+	[score_CL=110.121;score_E=64.6846;score_B=174.806;score_UC=64.6846]
1	171081271	171081272	3	8.76229	+	[score_CL=8.76229;score_E=70.0671;score_B=78.8296;score_UC=8.76229]
1	171081272	171081273	3	14.2249	+	[score_CL=14.2249;score_E=50.8708;score_B=58.2802;score_UC=14.2249]
1	171081273	171081274	3	5.39368	+	[score_CL=5.39368;score_E=51.6148;score_B=46.0662;score_UC=5.39368]
1	171081276	171081277	3	14.0434	+	[score_CL=14.0434;score_E=47.9227;score_B=61.9659;score_UC=14.0434]
1	171081277	171081278	3	23.851	+	[score_CL=23.851;score_E=47.8638;score_B=71.7148;score_UC=23.851]
1	171081281	171081282	3	20.1655	+	[score_CL=20.1655;score_E=57.1003;score_B=77.2658;score_UC=20.1655]
1	171081282	171081283	3	67.4783	+	[score_CL=90.0026;score_E=67.4783;score_B=157.481;score_UC=67.4783]
1	171081283	171081284	3	66.2894	+	[score_CL=150.3;score_E=66.2894;score_B=216.59;score_UC=66.2894]
1	171081284	171081285	3	55.6869	+	[score_CL=92.72;score_E=55.6869;score_B=148.407;score_UC=55.6869]
1	171081874	171081875	3	121.544	+	[score_CL=171.545;score_E=121.544;score_B=293.089;score_UC=121.544]
1	171081875	171081876	3	120.56	+	[score_CL=230.068;score_E=120.56;score_B=350.628;score_UC=120.56]
1	171081879	171081880	3	61.4212	+	[score_CL=61.4212;score_E=122.953;score_B=184.375;score_UC=61.4212]
1	171081880	171081881	3	33.6221	+	[score_CL=33.6221;score_E=134.687;score_B=168.309;score_UC=33.6221]
1	171081881	171081882	3	12.799	+	[score_CL=12.799;score_E=140.625;score_B=153.42;score_UC=12.799]
1	171081882	171081883	3	18.6638	+	[score_CL=18.6638;score_E=136.401;score_B=155.065;score_UC=18.6638]
1	171081883	171081884	3	66.3115	+	[score_CL=66.3115;score_E=141.999;score_B=208.311;score_UC=66.3115]
1	171081884	171081885	3	84.9083	+	[score_CL=84.9083;score_E=143.176;score_B=228.085;score_UC=84.9083]
1	171081885	171081886	3	55.8731	+	[score_CL=55.8731;score_E=143.326;score_B=199.199;score_UC=55.8731]
1	171081886	171081887	3	66.1692	+	[score_CL=66.1692;score_E=143.458;score_B=209.628;score_UC=66.1692]
1	171081887	171081888	3	124.249	+	[score_CL=124.249;score_E=143.574;score_B=267.823;score_UC=124.249]
1	171081888	171081889	3	115.708	+	[score_CL=115.708;score_E=143.672;score_B=259.379;score_UC=115.708]
1	171081889	171081890	3	72.3302	+	[score_CL=72.3302;score_E=143.752;score_B=216.083;score_UC=72.3302]
1	171081890	171081891	3	143.816	+	[score_CL=159.89;score_E=143.816;score_B=303.706;score_UC=143.816]
1	171081891	171081892	3	104.712	+	[score_CL=104.712;score_E=143.862;score_B=248.574;score_UC=104.712]
1	171081892	171081893	3	37.528	+	[score_CL=37.528;score_E=143.89;score_B=181.418;score_UC=37.528]
1	171081893	171081894	3	134.577	+	[score_CL=134.577;score_E=143.901;score_B=278.478;score_UC=134.577]
1	171081894	171081895	3	56.1722	+	[score_CL=56.1722;score_E=143.775;score_B=199.947;score_UC=56.1722]
1	171081895	171081896	3	22.5832	+	[score_CL=22.5832;score_E=143.871;score_B=166.454;score_UC=22.5832]
1	171081896	171081897	3	112.385	+	[score_CL=112.385;score_E=143.795;score_B=256.18;score_UC=112.385]
1	171081897	171081898	3	143.77	+	[score_CL=176.296;score_E=143.77;score_B=320.067;score_UC=143.77]
1	171081898	171081899	3	143.694	+	[score_CL=203.563;score_E=143.694;score_B=347.257;score_UC=143.694]
1	171081899	171081900	3	70.8007	+	[score_CL=70.8007;score_E=143.6;score_B=214.401;score_UC=70.8007]
1	171081900	171081901	3	47.5552	+	[score_CL=47.5552;score_E=143.489;score_B=191.044;score_UC=47.5552]
1	171081901	171081902	3	42.3585	+	[score_CL=42.3585;score_E=122.878;score_B=165.236;score_UC=42.3585]
1	171081904	171081905	3	11.5651	+	[score_CL=11.5651;score_E=123.654;score_B=135.219;score_UC=11.5651]
1	171081905	171081906	3	123.655	+	[score_CL=123.655;score_E=135.016;score_B=258.672;score_UC=123.655]
1	171081906	171081907	3	142.461	+	[score_CL=538.561;score_E=142.461;score_B=681.022;score_UC=142.461]
1	171081907	171081908	3	135.139	+	[score_CL=635.078;score_E=135.139;score_B=770.216;score_UC=135.139]
1	171081908	171081909	3	13.4309	+	[score_CL=13.4309;score_E=121.461;score_B=134.892;score_UC=13.4309]
1	171102369	171102370	3	135.358	+	[score_CL=708.396;score_E=135.358;score_B=843.754;score_UC=135.358]
1	171102370	171102371	3	154.858	+	[score_CL=708.396;score_E=154.858;score_B=863.254;score_UC=154.858]
1	171102371	171102372	3	153.245	+	[score_CL=170.665;score_E=153.245;score_B=323.91;score_UC=153.245]
1	171102372	171102373	3	18.816	+	[score_CL=18.816;score_E=155.359;score_B=174.175;score_UC=18.816]
1	171102373	171102374	3	134.146	+	[score_CL=146.001;score_E=134.146;score_B=280.147;score_UC=134.146]
1	171102375	171102376	3	83.8702	+	[score_CL=83.8702;score_E=136.755;score_B=220.625;score_UC=83.8702]
1	171102376	171102377	3	156.148	+	[score_CL=478.804;score_E=156.148;score_B=634.952;score_UC=156.148]
1	171102377	171102378	3	156.3	+	[score_CL=708.396;score_E=156.3;score_B=864.696;score_UC=156.3]
1	171102378	171102379	3	156.433	+	[score_CL=708.396;score_E=156.433;score_B=864.83;score_UC=156.433]
1	171102379	171102380	3	156.548	+	[score_CL=708.396;score_E=156.548;score_B=864.945;score_UC=156.548]
1	171102380	171102381	3	156.645	+	[score_CL=404.996;score_E=156.645;score_B=561.641;score_UC=156.645]
1	171102381	171102382	3	156.723	+	[score_CL=266.555;score_E=156.723;score_B=423.278;score_UC=156.723]
1	171102382	171102383	3	40.1204	+	[score_CL=40.1204;score_E=149.34;score_B=189.46;score_UC=40.1204]
1	171102383	171102384	3	13.0785	+	[score_CL=13.0785;score_E=156.824;score_B=169.903;score_UC=13.0785]
1	171102384	171102385	3	150.7	+	[score_CL=300.243;score_E=150.7;score_B=450.944;score_UC=150.7]
1	171102385	171102386	3	156.851	+	[score_CL=708.396;score_E=156.851;score_B=865.247;score_UC=156.851]
1	171102386	171102387	3	156.837	+	[score_CL=440.931;score_E=156.837;score_B=597.768;score_UC=156.837]
1	171102387	171102388	3	156.803	+	[score_CL=190.549;score_E=156.803;score_B=347.352;score_UC=156.803]
1	171102388	171102389	3	156.752	+	[score_CL=684.191;score_E=156.752;score_B=840.943;score_UC=156.752]
1	171102389	171102390	3	156.682	+	[score_CL=708.396;score_E=156.682;score_B=865.078;score_UC=156.682]
1	171102390	171102391	3	156.593	+	[score_CL=708.396;score_E=156.593;score_B=864.99;score_UC=156.593]
1	171102391	171102392	3	156.486	+	[score_CL=446.881;score_E=156.486;score_B=603.368;score_UC=156.486]
1	171102392	171102393	3	156.361	+	[score_CL=246.174;score_E=156.361;score_B=402.535;score_UC=156.361]
1	171102393	171102394	3	156.217	+	[score_CL=509.71;score_E=156.217;score_B=665.927;score_UC=156.217]
1	171102394	171102395	3	135.534	+	[score_CL=332.445;score_E=135.534;score_B=467.98;score_UC=135.534]
1	171102400	171102401	3	104.172	+	[score_CL=104.172;score_E=135.485;score_B=239.657;score_UC=104.172]
1	171102401	171102402	3	154.421	+	[score_CL=708.396;score_E=154.421;score_B=862.818;score_UC=154.421]
1	171102402	171102403	3	154.118	+	[score_CL=708.396;score_E=154.118;score_B=862.514;score_UC=154.118]
1	171102403	171102404	3	153.797	+	[score_CL=708.396;score_E=153.797;score_B=862.194;score_UC=153.797]
1	171102404	171102405	3	153.46	+	[score_CL=708.396;score_E=153.46;score_B=861.856;score_UC=153.46]
1	171102405	171102406	3	153.106	+	[score_CL=708.396;score_E=153.106;score_B=861.502;score_UC=153.106]
1	171102406	171102407	3	152.735	+	[score_CL=708.396;score_E=152.735;score_B=861.132;score_UC=152.735]
1	171102407	171102408	3	152.348	+	[score_CL=708.396;score_E=152.348;score_B=860.745;score_UC=152.348]
1	171102408	171102409	3	131.424	+	[score_CL=708.396;score_E=131.424;score_B=839.82;score_UC=131.424]
1	171102754	171102755	3	151.145	+	[score_CL=708.396;score_E=151.145;score_B=859.541;score_UC=151.145]
1	171102755	171102756	3	170.829	+	[score_CL=708.396;score_E=170.829;score_B=879.225;score_UC=170.829]
1	171102756	171102757	3	122.37	+	[score_CL=122.37;score_E=150.75;score_B=273.119;score_UC=122.37]
1	171102758	171102759	3	16.2648	+	[score_CL=16.2648;score_E=132.351;score_B=148.611;score_UC=16.2648]
1	171102760	171102761	3	1.85704	+	[score_CL=1.85704;score_E=135.99;score_B=126.076;score_UC=1.85704]
1	171102761	171102762	3	1.56308	+	[score_CL=1.56308;score_E=158.319;score_B=143.524;score_UC=1.56308]
1	171102762	171102763	3	19.1329	+	[score_CL=19.1329;score_E=156.03;score_B=175.163;score_UC=19.1329]
1	171102763	171102764	3	173.061	+	[score_CL=422.418;score_E=173.061;score_B=595.478;score_UC=173.061]
1	171102764	171102765	3	174.076	+	[score_CL=496.345;score_E=174.076;score_B=670.421;score_UC=174.076]
1	171102765	171102766	3	174.332	+	[score_CL=231.863;score_E=174.332;score_B=406.195;score_UC=174.332]
1	171102766	171102767	3	170.47	+	[score_CL=170.47;score_E=174.567;score_B=345.037;score_UC=170.47]
1	171102767	171102768	3	33.874	+	[score_CL=33.874;score_E=174.78;score_B=208.654;score_UC=33.874]
1	171102768	171102769	3	50.0897	+	[score_CL=50.0897;score_E=174.972;score_B=225.062;score_UC=50.0897]
1	171102769	171102770	3	108.349	+	[score_CL=108.349;score_E=175.141;score_B=283.49;score_UC=108.349]
1	171102770	171102771	3	139.002	+	[score_CL=139.002;score_E=175.289;score_B=314.291;score_UC=139.002]
1	171102771	171102772	3	95.0381	+	[score_CL=95.0381;score_E=161.128;score_B=256.166;score_UC=95.0381]
1	171102772	171102773	3	6.23234	+	[score_CL=6.23234;score_E=175.518;score_B=181.753;score_UC=6.23234]
1	171102773	171102774	3	60.3319	+	[score_CL=60.3319;score_E=162.611;score_B=222.943;score_UC=60.3319]
1	171102774	171102775	3	175.659	+	[score_CL=242.591;score_E=175.659;score_B=418.25;score_UC=175.659]
1	171102775	171102776	3	175.696	+	[score_CL=253.787;score_E=175.696;score_B=429.483;score_UC=175.696]
1	171102776	171102777	3	72.8135	+	[score_CL=72.8135;score_E=155.189;score_B=228.003;score_UC=72.8135]
1	171102786	171102787	3	55.5892	+	[score_CL=55.5892;score_E=155.413;score_B=211.002;score_UC=55.5892]
1	171102787	171102788	3	174.407	+	[score_CL=708.396;score_E=174.407;score_B=882.803;score_UC=174.407]
1	171102788	171102789	3	174.157	+	[score_CL=708.396;score_E=174.157;score_B=882.553;score_UC=174.157]
1	171102789	171102790	3	153.364	+	[score_CL=708.396;score_E=153.364;score_B=861.761;score_UC=153.364]
1	171103040	171103041	3	160.856	+	[score_CL=160.856;score_E=208.024;score_B=368.879;score_UC=160.856]
1	171103041	171103042	3	227.797	+	[score_CL=708.396;score_E=227.797;score_B=936.193;score_UC=227.797]
1	171103042	171103043	3	228.316	+	[score_CL=708.396;score_E=228.316;score_B=936.713;score_UC=228.316]
1	171103043	171103044	3	228.805	+	[score_CL=708.396;score_E=228.805;score_B=937.201;score_UC=228.805]
1	171103044	171103045	3	86.8565	+	[score_CL=86.8565;score_E=229.262;score_B=316.118;score_UC=86.8565]
1	171103045	171103046	3	146.367	+	[score_CL=146.367;score_E=229.688;score_B=376.055;score_UC=146.367]
1	171103046	171103047	3	89.2904	+	[score_CL=89.2904;score_E=230.082;score_B=319.372;score_UC=89.2904]
1	171103047	171103048	3	107.869	+	[score_CL=107.869;score_E=230.444;score_B=338.313;score_UC=107.869]
1	171103048	171103049	3	138.447	+	[score_CL=138.447;score_E=230.774;score_B=369.222;score_UC=138.447]
1	171103049	171103050	3	32.8506	+	[score_CL=32.8506;score_E=231.072;score_B=263.923;score_UC=32.8506]
1	171103050	171103051	3	231.338	+	[score_CL=687.81;score_E=231.338;score_B=919.148;score_UC=231.338]
1	171103051	171103052	3	215.702	+	[score_CL=708.396;score_E=215.702;score_B=924.098;score_UC=215.702]
1	171103052	171103053	3	4.64273	+	[score_CL=4.64273;score_E=211.25;score_B=215.902;score_UC=4.64273]
1	171103056	171103057	3	2.3339	+	[score_CL=2.3339;score_E=213.021;score_B=215.448;score_UC=2.3339]
1	171103057	171103058	3	215.483	+	[score_CL=280.135;score_E=215.483;score_B=495.618;score_UC=215.483]
1	171103058	171103059	3	232.283	+	[score_CL=625.323;score_E=232.283;score_B=857.606;score_UC=232.283]
1	171103059	171103060	3	232.252	+	[score_CL=688.248;score_E=232.252;score_B=920.5;score_UC=232.252]
1	171103060	171103061	3	232.189	+	[score_CL=514.958;score_E=232.189;score_B=747.147;score_UC=232.189]
1	171103061	171103062	3	232.093	+	[score_CL=398.57;score_E=232.093;score_B=630.663;score_UC=232.093]
1	171103062	171103063	3	211.442	+	[score_CL=418.809;score_E=211.442;score_B=630.251;score_UC=211.442]
1	171103064	171103065	3	1.12832	+	[score_CL=1.12832;score_E=191.863;score_B=183.449;score_UC=1.12832]
1	171103071	171103072	3	117.605	+	[score_CL=117.605;score_E=196.245;score_B=313.85;score_UC=117.605]
1	171103072	171103073	3	6.64804	+	[score_CL=6.64804;score_E=228.889;score_B=235.538;score_UC=6.64804]
1	171103073	171103074	3	215.834	+	[score_CL=708.396;score_E=215.834;score_B=924.23;score_UC=215.834]
1	171103074	171103075	3	227.894	+	[score_CL=708.396;score_E=227.894;score_B=936.291;score_UC=227.894]
1	171103075	171103076	3	227.351	+	[score_CL=708.396;score_E=227.351;score_B=935.748;score_UC=227.351]
1	171103076	171103077	3	226.778	+	[score_CL=708.396;score_E=226.778;score_B=935.174;score_UC=226.778]
1	171103077	171103078	3	226.175	+	[score_CL=708.396;score_E=226.175;score_B=934.571;score_UC=226.175]
1	171103078	171103079	3	225.542	+	[score_CL=708.396;score_E=225.542;score_B=933.938;score_UC=225.542]
1	171103079	171103080	3	204.358	+	[score_CL=260.921;score_E=204.358;score_B=465.279;score_UC=204.358]
1	171111440	171111441	3	14.342	+	[score_CL=14.342;score_E=115.252;score_B=129.594;score_UC=14.342]
1	171111441	171111442	3	129.549	+	[score_CL=701.562;score_E=129.549;score_B=831.112;score_UC=129.549]
1	171111442	171111443	3	134.385	+	[score_CL=708.396;score_E=134.385;score_B=842.782;score_UC=134.385]
1	171111443	171111444	3	134.317	+	[score_CL=708.396;score_E=134.317;score_B=842.714;score_UC=134.317]
1	171111444	171111445	3	134.234	+	[score_CL=291.166;score_E=134.234;score_B=425.4;score_UC=134.234]
1	171111445	171111446	3	134.135	+	[score_CL=252.585;score_E=134.135;score_B=386.72;score_UC=134.135]
1	171111446	171111447	3	134.02	+	[score_CL=206.094;score_E=134.02;score_B=340.114;score_UC=134.02]
1	171111447	171111448	3	133.89	+	[score_CL=196.073;score_E=133.89;score_B=329.963;score_UC=133.89]
1	171111448	171111449	3	113.223	+	[score_CL=170.039;score_E=113.223;score_B=283.262;score_UC=113.223]
1	171111462	171111463	3	3.07763	+	[score_CL=3.07763;score_E=90.4265;score_B=85.6755;score_UC=3.07763]
1	171111474	171111475	3	16.2141	+	[score_CL=16.2141;score_E=105.846;score_B=122.06;score_UC=16.2141]
1	171111475	171111476	3	121.515	+	[score_CL=156.621;score_E=121.515;score_B=278.136;score_UC=121.515]
1	171111476	171111477	3	117.085	+	[score_CL=137.861;score_E=117.085;score_B=254.947;score_UC=117.085]
1	171111477	171111478	3	13.5425	+	[score_CL=13.5425;score_E=123.548;score_B=137.091;score_UC=13.5425]
1	171111478	171111479	3	35.3468	+	[score_CL=35.3468;score_E=96.8177;score_B=132.164;score_UC=35.3468]
1	171271908	171271909	3	17.4798	+	[score_CL=17.4798;score_E=18.6539;score_B=36.1337;score_UC=17.4798]
1	171271914	171271915	3	0.443403	+	[score_CL=0.443403;score_E=26.3899;score_B=17.1787;score_UC=0.443403]
1	171271915	171271916	3	0.646833	+	[score_CL=0.646833;score_E=27.3008;score_B=17.7745;score_UC=0.646833]
1	171271916	171271917	3	0.776387	+	[score_CL=0.776387;score_E=27.6257;score_B=21.108;score_UC=0.776387]
1	171271917	171271918	3	4.56376	+	[score_CL=4.56376;score_E=25.6019;score_B=24.9392;score_UC=4.56376]
1	171271918	171271919	3	2.16799	+	[score_CL=2.16799;score_E=25.8675;score_B=22.5861;score_UC=2.16799]
1	171271989	171271990	3	0.316493	+	[score_CL=0.316493;score_E=26.5876;score_B=18.3028;score_UC=0.316493]
1	171276631	171276632	3	0.482264	+	[score_CL=0.482264;score_E=34.7566;score_B=21.3579;score_UC=0.482264]
1	171276632	171276633	3	0.574253	+	[score_CL=0.574253;score_E=32.7533;score_B=21.4004;score_UC=0.574253]
1	171315173	171315174	3	3.0637	+	[score_CL=3.0637;score_E=41.2828;score_B=32.9679;score_UC=3.0637]
1	171315174	171315175	3	7.0887	+	[score_CL=7.0887;score_E=36.7103;score_B=36.9583;score_UC=7.0887]
1	171342056	171342057	3	5.60328	+	[score_CL=5.60328;score_E=36.6784;score_B=32.8653;score_UC=5.60328]
1	171342057	171342058	3	4.35312	+	[score_CL=4.35312;score_E=37.9203;score_B=31.4532;score_UC=4.35312]
1	171358084	171358085	3	1.97774	+	[score_CL=1.97774;score_E=59.7385;score_B=47.9805;score_UC=1.97774]
1	171358085	171358086	3	2.89849	+	[score_CL=2.89849;score_E=57.334;score_B=49.7105;score_UC=2.89849]
1	171358193	171358194	3	21.4036	+	[score_CL=21.4036;score_E=109.412;score_B=130.809;score_UC=21.4036]
1	171358194	171358195	3	18.3449	+	[score_CL=18.3449;score_E=121.99;score_B=138.917;score_UC=18.3449]
1	171358195	171358196	3	12.1054	+	[score_CL=12.1054;score_E=129.034;score_B=141.095;score_UC=12.1054]
1	171358196	171358197	3	32.939	+	[score_CL=32.939;score_E=122.868;score_B=155.807;score_UC=32.939]
1	171358197	171358198	3	55.9276	+	[score_CL=55.9276;score_E=122.366;score_B=178.293;score_UC=55.9276]
1	171358198	171358199	3	13.1902	+	[score_CL=13.1902;score_E=113.745;score_B=126.935;score_UC=13.1902]
1	171358199	171358200	3	4.86667	+	[score_CL=4.86667;score_E=103.683;score_B=96.8882;score_UC=4.86667]
1	171358203	171358204	3	1.63073	+	[score_CL=1.63073;score_E=88.0603;score_B=80.3557;score_UC=1.63073]
1	171418624	171418625	3	6.48327	+	[score_CL=6.48327;score_E=43.8387;score_B=40.4581;score_UC=6.48327]
1	171418625	171418626	3	6.99781	+	[score_CL=6.99781;score_E=43.9372;score_B=41.0074;score_UC=6.99781]
1	171418626	171418627	3	0.284722	+	[score_CL=0.284722;score_E=48.0736;score_B=32.8479;score_UC=0.284722]
1	171585559	171585560	3	87.076	+	[score_CL=87.076;score_E=173.024;score_B=260.1;score_UC=87.076]
1	171585560	171585561	3	73.779	+	[score_CL=73.779;score_E=192.363;score_B=266.142;score_UC=73.779]
1	171585561	171585562	3	56.8756	+	[score_CL=56.8756;score_E=192.453;score_B=249.328;score_UC=56.8756]
1	171585562	171585563	3	94.4861	+	[score_CL=94.4861;score_E=192.516;score_B=287.002;score_UC=94.4861]
1	171585563	171585564	3	86.3143	+	[score_CL=86.3143;score_E=192.552;score_B=278.866;score_UC=86.3143]
1	171585564	171585565	3	35.8864	+	[score_CL=35.8864;score_E=192.561;score_B=228.448;score_UC=35.8864]
1	171585565	171585566	3	55.1104	+	[score_CL=55.1104;score_E=192.544;score_B=247.655;score_UC=55.1104]
1	171585566	171585567	3	53.0674	+	[score_CL=53.0674;score_E=191.203;score_B=244.27;score_UC=53.0674]
1	171585567	171585568	3	19.5428	+	[score_CL=19.5428;score_E=192.43;score_B=211.972;score_UC=19.5428]
1	171585568	171585569	3	53.003	+	[score_CL=53.003;score_E=191.786;score_B=244.789;score_UC=53.003]
1	171585569	171585570	3	34.0152	+	[score_CL=34.0152;score_E=184.991;score_B=219.006;score_UC=34.0152]
1	171585570	171585571	3	13.3051	+	[score_CL=13.3051;score_E=192.058;score_B=205.363;score_UC=13.3051]
1	171585571	171585572	3	35.906	+	[score_CL=35.906;score_E=185.96;score_B=221.866;score_UC=35.906]
1	171585572	171585573	3	48.4217	+	[score_CL=48.4217;score_E=186.498;score_B=234.92;score_UC=48.4217]
1	171585573	171585574	3	15.3481	+	[score_CL=15.3481;score_E=191.448;score_B=206.796;score_UC=15.3481]
1	171585574	171585575	3	42.5739	+	[score_CL=42.5739;score_E=187.297;score_B=229.87;score_UC=42.5739]
1	171585575	171585576	3	33.2231	+	[score_CL=33.2231;score_E=175.38;score_B=208.603;score_UC=33.2231]
1	171585576	171585577	3	4.98452	+	[score_CL=4.98452;score_E=190.559;score_B=195.306;score_UC=4.98452]
1	171585577	171585578	3	22.7073	+	[score_CL=22.7073;score_E=176.038;score_B=198.745;score_UC=22.7073]
1	171585578	171585579	3	43.5233	+	[score_CL=43.5233;score_E=174.351;score_B=217.874;score_UC=43.5233]
1	171585579	171585580	3	4.98452	+	[score_CL=4.98452;score_E=189.527;score_B=194.518;score_UC=4.98452]
1	171585580	171585581	3	28.8595	+	[score_CL=28.8595;score_E=173.559;score_B=202.418;score_UC=28.8595]
1	171585581	171585582	3	19.5014	+	[score_CL=19.5014;score_E=181.556;score_B=201.057;score_UC=19.5014]
1	171585582	171585583	3	13.3936	+	[score_CL=13.3936;score_E=180.559;score_B=186.415;score_UC=13.3936]
1	171585583	171585584	3	13.4169	+	[score_CL=13.4169;score_E=177.595;score_B=182.671;score_UC=13.4169]
1	171585584	171585585	3	16.2166	+	[score_CL=16.2166;score_E=160.948;score_B=176.376;score_UC=16.2166]
1	171585586	171585587	3	12.111	+	[score_CL=12.111;score_E=164.771;score_B=172.693;score_UC=12.111]
1	171585587	171585588	3	18.4368	+	[score_CL=18.4368;score_E=157.945;score_B=176.263;score_UC=18.4368]
1	171585589	171585590	3	14.2032	+	[score_CL=14.2032;score_E=164.828;score_B=177.838;score_UC=14.2032]
1	171585590	171585591	3	21.5414	+	[score_CL=21.5414;score_E=161.25;score_B=182.686;score_UC=21.5414]
1	171585591	171585592	3	3.03687	+	[score_CL=3.03687;score_E=169.746;score_B=158.986;score_UC=3.03687]
1	171585592	171585593	3	4.93925	+	[score_CL=4.93925;score_E=146.982;score_B=141.665;score_UC=4.93925]
1	171585593	171585594	3	0.727929	+	[score_CL=0.727929;score_E=152.093;score_B=136.651;score_UC=0.727929]
1	171711284	171711285	3	2.17071	+	[score_CL=2.17071;score_E=211.026;score_B=204.524;score_UC=2.17071]
1	171711289	171711290	3	24.9949	+	[score_CL=24.9949;score_E=222.019;score_B=247.013;score_UC=24.9949]
1	171711296	171711297	3	206.07	+	[score_CL=206.07;score_E=257.485;score_B=463.555;score_UC=206.07]
1	171711297	171711298	3	278.789	+	[score_CL=279.321;score_E=278.789;score_B=558.11;score_UC=278.789]
1	171711298	171711299	3	169.287	+	[score_CL=169.287;score_E=260.337;score_B=429.624;score_UC=169.287]
1	171711305	171711306	3	31.2733	+	[score_CL=31.2733;score_E=275.676;score_B=306.949;score_UC=31.2733]
1	171711306	171711307	3	57.2449	+	[score_CL=57.2449;score_E=296.835;score_B=354.08;score_UC=57.2449]
1	171711307	171711308	3	241.868	+	[score_CL=241.868;score_E=298.752;score_B=540.62;score_UC=241.868]
1	171711308	171711309	3	93.932	+	[score_CL=93.932;score_E=280.128;score_B=374.059;score_UC=93.932]
1	171711331	171711332	3	117.719	+	[score_CL=117.719;score_E=318.434;score_B=436.153;score_UC=117.719]
1	171711332	171711333	3	144.293	+	[score_CL=144.293;score_E=318.406;score_B=462.699;score_UC=144.293]
1	171711335	171711336	3	17.9591	+	[score_CL=17.9591;score_E=302.803;score_B=320.761;score_UC=17.9591]
1	171711337	171711338	3	85.2631	+	[score_CL=85.2631;score_E=325.574;score_B=410.837;score_UC=85.2631]
1	171711338	171711339	3	105.067	+	[score_CL=105.067;score_E=345.871;score_B=450.938;score_UC=105.067]
1	171711339	171711340	3	249.583	+	[score_CL=249.583;score_E=346.91;score_B=596.493;score_UC=249.583]
1	171711340	171711341	3	347.916	+	[score_CL=597.638;score_E=347.916;score_B=945.554;score_UC=347.916]
1	171711341	171711342	3	348.887	+	[score_CL=452.492;score_E=348.887;score_B=801.379;score_UC=348.887]
1	171711342	171711343	3	341.861	+	[score_CL=341.861;score_E=349.823;score_B=691.685;score_UC=341.861]
1	171711343	171711344	3	350.724	+	[score_CL=626.076;score_E=350.724;score_B=976.8;score_UC=350.724]
1	171711344	171711345	3	351.59	+	[score_CL=549.771;score_E=351.59;score_B=901.361;score_UC=351.59]
1	171711345	171711346	3	179.271	+	[score_CL=179.271;score_E=331.899;score_B=511.17;score_UC=179.271]
1	171711347	171711348	3	6.30309	+	[score_CL=6.30309;score_E=334.751;score_B=341.056;score_UC=6.30309]
1	171711348	171711349	3	99.8149	+	[score_CL=99.8149;score_E=322.834;score_B=422.649;score_UC=99.8149]
1	171711349	171711350	3	1.34458	+	[score_CL=1.34458;score_E=355.384;score_B=356.961;score_UC=1.34458]
1	171711350	171711351	3	30.2747	+	[score_CL=30.2747;score_E=317.867;score_B=348.142;score_UC=30.2747]
1	171711354	171711355	3	24.5283	+	[score_CL=24.5283;score_E=336.65;score_B=361.178;score_UC=24.5283]
1	171711355	171711356	3	18.2121	+	[score_CL=18.2121;score_E=338.304;score_B=356.515;score_UC=18.2121]
1	171711359	171711360	3	56.5224	+	[score_CL=56.5224;score_E=341.044;score_B=397.567;score_UC=56.5224]
1	171711360	171711361	3	171.317	+	[score_CL=171.317;score_E=360.56;score_B=531.877;score_UC=171.317]
1	171711361	171711362	3	148.686	+	[score_CL=148.686;score_E=360.816;score_B=509.502;score_UC=148.686]
1	171711362	171711363	3	203.598	+	[score_CL=203.598;score_E=361.036;score_B=564.633;score_UC=203.598]
1	171711363	171711364	3	156.21	+	[score_CL=156.21;score_E=361.222;score_B=517.432;score_UC=156.21]
1	171711364	171711365	3	107.018	+	[score_CL=107.018;score_E=340.853;score_B=447.87;score_UC=107.018]
1	171711441	171711442	3	94.7562	+	[score_CL=94.7562;score_E=294.82;score_B=389.576;score_UC=94.7562]
1	171711442	171711443	3	83.7063	+	[score_CL=83.7063;score_E=292.658;score_B=376.364;score_UC=83.7063]
1	171711459	171711460	3	2.99709	+	[score_CL=2.99709;score_E=278.396;score_B=281.442;score_UC=2.99709]
1	171711460	171711461	3	162.046	+	[score_CL=162.046;score_E=280.445;score_B=442.491;score_UC=162.046]
1	171711461	171711462	3	143.387	+	[score_CL=143.387;score_E=295.618;score_B=439.005;score_UC=143.387]
1	171711462	171711463	3	29.1132	+	[score_CL=29.1132;score_E=274.082;score_B=303.195;score_UC=29.1132]
1	171861425	171861426	3	1.96539	+	[score_CL=1.96539;score_E=32.1961;score_B=25.243;score_UC=1.96539]
1	171861443	171861444	3	0.419384	+	[score_CL=0.419384;score_E=40.1858;score_B=25.3938;score_UC=0.419384]
1	171861444	171861445	3	3.18755	+	[score_CL=3.18755;score_E=40.0523;score_B=30.5098;score_UC=3.18755]
1	171861445	171861446	3	5.46365	+	[score_CL=5.46365;score_E=35.8722;score_B=32.7707;score_UC=5.46365]
1	171861449	171861450	3	4.15814	+	[score_CL=4.15814;score_E=37.3843;score_B=30.5177;score_UC=4.15814]
1	171861450	171861451	3	4.15814	+	[score_CL=4.15814;score_E=37.3525;score_B=30.4923;score_UC=4.15814]
1	171933059	171933060	3	7.36355	+	[score_CL=7.36355;score_E=41.5888;score_B=40.0811;score_UC=7.36355]
1	171933060	171933061	3	8.49326	+	[score_CL=8.49326;score_E=47.1747;score_B=43.4929;score_UC=8.49326]
1	171933061	171933062	3	7.53417	+	[score_CL=7.53417;score_E=46.288;score_B=40.7931;score_UC=7.53417]
1	171933062	171933063	3	4.58391	+	[score_CL=4.58391;score_E=50.2012;score_B=38.4275;score_UC=4.58391]
1	171933063	171933064	3	8.04288	+	[score_CL=8.04288;score_E=39.497;score_B=38.5861;score_UC=8.04288]
1	171933064	171933065	3	1.6506	+	[score_CL=1.6506;score_E=44.4487;score_B=31.8105;score_UC=1.6506]
1	172118928	172118929	3	2.85126	+	[score_CL=2.85126;score_E=39.0077;score_B=32.3262;score_UC=2.85126]
1	172118929	172118930	3	8.61334	+	[score_CL=8.61334;score_E=35.301;score_B=38.2818;score_UC=8.61334]
1	172118930	172118931	3	0.145975	+	[score_CL=0.145975;score_E=40.8428;score_B=29.9402;score_UC=0.145975]
1	172118932	172118933	3	25.0321	+	[score_CL=25.0321;score_E=46.3746;score_B=71.4067;score_UC=25.0321]
1	172118933	172118934	3	46.376	+	[score_CL=61.661;score_E=46.376;score_B=108.037;score_UC=46.376]
1	172118934	172118935	3	10.4094	+	[score_CL=10.4094;score_E=46.408;score_B=56.8173;score_UC=10.4094]
1	172118942	172118943	3	16.7959	+	[score_CL=16.7959;score_E=52.3462;score_B=68.688;score_UC=16.7959]
1	172118943	172118944	3	18.1216	+	[score_CL=18.1216;score_E=57.6131;score_B=75.731;score_UC=18.1216]
1	172118944	172118945	3	15.5315	+	[score_CL=15.5315;score_E=57.6775;score_B=68.7027;score_UC=15.5315]
1	172118945	172118946	3	6.25903	+	[score_CL=6.25903;score_E=50.7072;score_B=46.8995;score_UC=6.25903]
1	172121932	172121933	3	3.31523	+	[score_CL=3.31523;score_E=67.7768;score_B=62.8062;score_UC=3.31523]
1	172121936	172121937	3	7.45785	+	[score_CL=7.45785;score_E=75.1881;score_B=74.2424;score_UC=7.45785]
1	172121937	172121938	3	5.7571	+	[score_CL=5.7571;score_E=77.8726;score_B=73.1008;score_UC=5.7571]
1	172121940	172121941	3	9.92012	+	[score_CL=9.92012;score_E=89.7227;score_B=93.2965;score_UC=9.92012]
1	172121941	172121942	3	18.2509	+	[score_CL=18.2509;score_E=82.082;score_B=100.185;score_UC=18.2509]
1	172121949	172121950	3	4.44211	+	[score_CL=4.44211;score_E=76.5699;score_B=74.154;score_UC=4.44211]
1	172121955	172121956	3	1.72481	+	[score_CL=1.72481;score_E=78.9847;score_B=71.6418;score_UC=1.72481]
1	172121961	172121962	3	2.63436	+	[score_CL=2.63436;score_E=81.4315;score_B=75.8053;score_UC=2.63436]
1	172122005	172122006	3	0.886126	+	[score_CL=0.886126;score_E=83.5269;score_B=74.6934;score_UC=0.886126]
1	172122015	172122016	3	8.39741	+	[score_CL=8.39741;score_E=100.468;score_B=104.606;score_UC=8.39741]
1	172122016	172122017	3	24.1675	+	[score_CL=24.1675;score_E=108.477;score_B=132.645;score_UC=24.1675]
1	172122017	172122018	3	30.483	+	[score_CL=30.483;score_E=105.942;score_B=136.425;score_UC=30.483]
1	172122018	172122019	3	7.58791	+	[score_CL=7.58791;score_E=107.578;score_B=112.303;score_UC=7.58791]
1	172122019	172122020	3	9.53988	+	[score_CL=9.53988;score_E=106.398;score_B=115.791;score_UC=9.53988]
1	172122020	172122021	3	34.4762	+	[score_CL=34.4762;score_E=95.6503;score_B=130.127;score_UC=34.4762]
1	172122021	172122022	3	8.27899	+	[score_CL=8.27899;score_E=96.6072;score_B=104.886;score_UC=8.27899]
1	172122030	172122031	3	0.103466	+	[score_CL=0.103466;score_E=85.0293;score_B=69.5182;score_UC=0.103466]
1	172122031	172122032	3	7.23276	+	[score_CL=7.23276;score_E=93.8808;score_B=94.9467;score_UC=7.23276]
1	172122032	172122033	3	24.053	+	[score_CL=24.053;score_E=82.9073;score_B=106.949;score_UC=24.053]
1	172122033	172122034	3	3.49547	+	[score_CL=3.49547;score_E=111.262;score_B=105.4;score_UC=3.49547]
1	172122034	172122035	3	20.3951	+	[score_CL=20.3951;score_E=95.1371;score_B=115.493;score_UC=20.3951]
1	172122035	172122036	3	23.0253	+	[score_CL=23.0253;score_E=89.6489;score_B=112.674;score_UC=23.0253]
1	172122146	172122147	3	4.1061	+	[score_CL=4.1061;score_E=51.9221;score_B=49.1397;score_UC=4.1061]
1	172122158	172122159	3	3.33937	+	[score_CL=3.33937;score_E=58.4881;score_B=49.273;score_UC=3.33937]
1	172122159	172122160	3	4.21921	+	[score_CL=4.21921;score_E=56.3927;score_B=50.1846;score_UC=4.21921]
1	172122167	172122168	3	4.89384	+	[score_CL=4.89384;score_E=52.6304;score_B=51.4723;score_UC=4.89384]
1	172122264	172122265	3	1.34865	+	[score_CL=1.34865;score_E=64.8115;score_B=51.5646;score_UC=1.34865]
1	172122265	172122266	3	3.281	+	[score_CL=3.281;score_E=69.5027;score_B=58.0364;score_UC=3.281]
1	172122266	172122267	3	8.06501	+	[score_CL=8.06501;score_E=62.2268;score_B=62.4954;score_UC=8.06501]
1	172122267	172122268	3	1.51941	+	[score_CL=1.51941;score_E=68.969;score_B=55.5119;score_UC=1.51941]
1	172134506	172134507	3	6.96508	+	[score_CL=6.96508;score_E=64.0369;score_B=61.4449;score_UC=6.96508]
1	172134507	172134508	3	8.60541	+	[score_CL=8.60541;score_E=62.5655;score_B=63.5741;score_UC=8.60541]
1	172134597	172134598	3	1.07396	+	[score_CL=1.07396;score_E=102.271;score_B=88.4824;score_UC=1.07396]
1	172134598	172134599	3	3.4017	+	[score_CL=3.4017;score_E=96.7373;score_B=91.1259;score_UC=3.4017]
1	172134663	172134664	3	2.75782	+	[score_CL=2.75782;score_E=79.0037;score_B=72.2074;score_UC=2.75782]
1	172134664	172134665	3	0.692108	+	[score_CL=0.692108;score_E=84.5485;score_B=69.9665;score_UC=0.692108]
1	172134687	172134688	3	1.40443	+	[score_CL=1.40443;score_E=74.8466;score_B=66.9241;score_UC=1.40443]
1	172134710	172134711	3	6.31081	+	[score_CL=6.31081;score_E=76.3988;score_B=77.1433;score_UC=6.31081]
1	172134711	172134712	3	0.385749	+	[score_CL=0.385749;score_E=86.4059;score_B=71.3383;score_UC=0.385749]
1	172134816	172134817	3	5.62713	+	[score_CL=5.62713;score_E=101.133;score_B=96.4176;score_UC=5.62713]
1	172134817	172134818	3	5.71231	+	[score_CL=5.71231;score_E=101.261;score_B=96.7595;score_UC=5.71231]
1	172134833	172134834	3	4.0857	+	[score_CL=4.0857;score_E=99.755;score_B=95.2515;score_UC=4.0857]
1	172134834	172134835	3	1.39854	+	[score_CL=1.39854;score_E=106.061;score_B=92.7331;score_UC=1.39854]
1	172134885	172134886	3	2.35527	+	[score_CL=2.35527;score_E=105.859;score_B=95.9425;score_UC=2.35527]
1	172134886	172134887	3	2.3462	+	[score_CL=2.3462;score_E=105.991;score_B=96.0237;score_UC=2.3462]
1	172134933	172134934	3	0.236898	+	[score_CL=0.236898;score_E=115.939;score_B=106.044;score_UC=0.236898]
1	172134988	172134989	3	0.212332	+	[score_CL=0.212332;score_E=172.795;score_B=162.634;score_UC=0.212332]
1	172135042	172135043	3	1.0081	+	[score_CL=1.0081;score_E=150.89;score_B=142.253;score_UC=1.0081]
1	172135045	172135046	3	0.859953	+	[score_CL=0.859953;score_E=150.076;score_B=141.065;score_UC=0.859953]
1	172135048	172135049	3	26.7332	+	[score_CL=26.7332;score_E=169.603;score_B=196.336;score_UC=26.7332]
1	172135049	172135050	3	30.0935	+	[score_CL=30.0935;score_E=185.268;score_B=215.361;score_UC=30.0935]
1	172135050	172135051	3	17.3169	+	[score_CL=17.3169;score_E=188.226;score_B=205.543;score_UC=17.3169]
1	172135051	172135052	3	25.7004	+	[score_CL=25.7004;score_E=185.795;score_B=211.493;score_UC=25.7004]
1	172135052	172135053	3	22.6079	+	[score_CL=22.6079;score_E=167.163;score_B=189.77;score_UC=22.6079]
1	172135061	172135062	3	3.33078	+	[score_CL=3.33078;score_E=166.258;score_B=165.819;score_UC=3.33078]
1	172135062	172135063	3	27.6069	+	[score_CL=27.6069;score_E=169.406;score_B=197.013;score_UC=27.6069]
1	172135063	172135064	3	43.8736	+	[score_CL=43.8736;score_E=185.051;score_B=228.925;score_UC=43.8736]
1	172135064	172135065	3	33.8917	+	[score_CL=33.8917;score_E=165.749;score_B=199.641;score_UC=33.8917]
1	172135065	172135066	3	1.15099	+	[score_CL=1.15099;score_E=164.129;score_B=165.523;score_UC=1.15099]
1	172135076	172135077	3	4.66944	+	[score_CL=4.66944;score_E=150.573;score_B=143.681;score_UC=4.66944]
1	172135077	172135078	3	6.40898	+	[score_CL=6.40898;score_E=148.663;score_B=145.306;score_UC=6.40898]
1	172135078	172135079	3	0.310855	+	[score_CL=0.310855;score_E=153.853;score_B=138.666;score_UC=0.310855]
1	172135127	172135128	3	3.22756	+	[score_CL=3.22756;score_E=165.147;score_B=161.755;score_UC=3.22756]
1	172135128	172135129	3	24.7456	+	[score_CL=24.7456;score_E=155.322;score_B=180.063;score_UC=24.7456]
1	172135129	172135130	3	7.35388	+	[score_CL=7.35388;score_E=163.988;score_B=167.959;score_UC=7.35388]
1	172135135	172135136	3	17.6528	+	[score_CL=17.6528;score_E=165.533;score_B=183.186;score_UC=17.6528]
1	172135136	172135137	3	64.4147	+	[score_CL=64.4147;score_E=182.522;score_B=246.937;score_UC=64.4147]
1	172135137	172135138	3	20.989	+	[score_CL=20.989;score_E=172.609;score_B=193.598;score_UC=20.989]
1	172135138	172135139	3	8.36397	+	[score_CL=8.36397;score_E=170.577;score_B=167.787;score_UC=8.36397]
1	172135139	172135140	3	6.45784	+	[score_CL=6.45784;score_E=157.158;score_B=150.367;score_UC=6.45784]
1	172135140	172135141	3	3.44474	+	[score_CL=3.44474;score_E=153.751;score_B=144.042;score_UC=3.44474]
1	172135143	172135144	3	1.82914	+	[score_CL=1.82914;score_E=144.771;score_B=137.628;score_UC=1.82914]
1	172135160	172135161	3	26.3862	+	[score_CL=26.3862;score_E=162.047;score_B=188.433;score_UC=26.3862]
1	172135161	172135162	3	49.5182	+	[score_CL=49.5182;score_E=165.732;score_B=215.25;score_UC=49.5182]
1	172135162	172135163	3	5.67729	+	[score_CL=5.67729;score_E=160.273;score_B=165.954;score_UC=5.67729]
1	172135164	172135165	3	1.62768	+	[score_CL=1.62768;score_E=151.823;score_B=138.136;score_UC=1.62768]
1	172135165	172135166	3	7.77934	+	[score_CL=7.77934;score_E=141.028;score_B=143.843;score_UC=7.77934]
1	172135330	172135331	3	0.855491	+	[score_CL=0.855491;score_E=203.093;score_B=194.056;score_UC=0.855491]
1	172135332	172135333	3	20.4908	+	[score_CL=20.4908;score_E=221.475;score_B=241.95;score_UC=20.4908]
1	172135333	172135334	3	15.6529	+	[score_CL=15.6529;score_E=246.707;score_B=262.36;score_UC=15.6529]
1	172135334	172135335	3	34.9501	+	[score_CL=34.9501;score_E=224.242;score_B=259.192;score_UC=34.9501]
1	172135337	172135338	3	6.14526	+	[score_CL=6.14526;score_E=222.972;score_B=218.91;score_UC=6.14526]
1	172135338	172135339	3	9.80494	+	[score_CL=9.80494;score_E=224.405;score_B=224.17;score_UC=9.80494]
1	172135339	172135340	3	4.08548	+	[score_CL=4.08548;score_E=226.847;score_B=218.673;score_UC=4.08548]
1	172135362	172135363	3	6.58777	+	[score_CL=6.58777;score_E=263.066;score_B=269.655;score_UC=6.58777]
1	172135363	172135364	3	55.3647	+	[score_CL=55.3647;score_E=270.61;score_B=325.974;score_UC=55.3647]
1	172135364	172135365	3	89.7924	+	[score_CL=89.7924;score_E=263.656;score_B=353.449;score_UC=89.7924]
1	172135367	172135368	3	15.1658	+	[score_CL=15.1658;score_E=267.628;score_B=282.794;score_UC=15.1658]
1	172135368	172135369	3	37.0684	+	[score_CL=37.0684;score_E=283.603;score_B=320.671;score_UC=37.0684]
1	172135369	172135370	3	24.6642	+	[score_CL=24.6642;score_E=287.904;score_B=312.568;score_UC=24.6642]
1	172135370	172135371	3	20.6895	+	[score_CL=20.6895;score_E=289.311;score_B=310.001;score_UC=20.6895]
1	172135371	172135372	3	31.0154	+	[score_CL=31.0154;score_E=289.885;score_B=320.9;score_UC=31.0154]
1	172135372	172135373	3	51.7072	+	[score_CL=51.7072;score_E=290.846;score_B=342.553;score_UC=51.7072]
1	172135373	172135374	3	57.8183	+	[score_CL=57.8183;score_E=291.575;score_B=349.393;score_UC=57.8183]
1	172135374	172135375	3	58.2115	+	[score_CL=58.2115;score_E=292.28;score_B=350.492;score_UC=58.2115]
1	172135375	172135376	3	41.5932	+	[score_CL=41.5932;score_E=273.756;score_B=315.349;score_UC=41.5932]
1	172135376	172135377	3	1.0046	+	[score_CL=1.0046;score_E=273.097;score_B=274.414;score_UC=1.0046]
1	172135379	172135380	3	7.57958	+	[score_CL=7.57958;score_E=266.5;score_B=265.295;score_UC=7.57958]
1	172135380	172135381	3	10.6863	+	[score_CL=10.6863;score_E=272.782;score_B=272.516;score_UC=10.6863]
1	172135381	172135382	3	8.93233	+	[score_CL=8.93233;score_E=288.031;score_B=296.963;score_UC=8.93233]
1	172135382	172135383	3	58.4366	+	[score_CL=58.4366;score_E=286.759;score_B=345.195;score_UC=58.4366]
1	172135383	172135384	3	96.6605	+	[score_CL=96.6605;score_E=297.535;score_B=394.195;score_UC=96.6605]
1	172135384	172135385	3	77.504	+	[score_CL=77.504;score_E=288.541;score_B=366.045;score_UC=77.504]
1	172135385	172135386	3	11.0668	+	[score_CL=11.0668;score_E=292.062;score_B=303.129;score_UC=11.0668]
1	172135386	172135387	3	14.1503	+	[score_CL=14.1503;score_E=270.165;score_B=282.003;score_UC=14.1503]
1	172135595	172135596	3	17.2515	+	[score_CL=17.2515;score_E=90.1465;score_B=107.249;score_UC=17.2515]
1	172135596	172135597	3	20.9838	+	[score_CL=20.9838;score_E=107.537;score_B=128.521;score_UC=20.9838]
1	172135597	172135598	3	34.7858	+	[score_CL=34.7858;score_E=90.8292;score_B=125.615;score_UC=34.7858]
1	172135598	172135599	3	1.95301	+	[score_CL=1.95301;score_E=88.6754;score_B=90.7501;score_UC=1.95301]
1	172139293	172139294	3	0.632947	+	[score_CL=0.632947;score_E=45.2896;score_B=32.495;score_UC=0.632947]
1	172139294	172139295	3	0.515721	+	[score_CL=0.515721;score_E=45.0751;score_B=32.2699;score_UC=0.515721]
1	172139880	172139881	3	1.90119	+	[score_CL=1.90119;score_E=36.0156;score_B=25.1438;score_UC=1.90119]
1	172139881	172139882	3	2.90881	+	[score_CL=2.90881;score_E=33.4171;score_B=26.2015;score_UC=2.90881]
1	172139884	172139885	3	6.13415	+	[score_CL=6.13415;score_E=48.6979;score_B=45.0041;score_UC=6.13415]
1	172139885	172139886	3	17.3285	+	[score_CL=17.3285;score_E=56.6717;score_B=73.6814;score_UC=17.3285]
1	172139886	172139887	3	24.1529	+	[score_CL=24.1529;score_E=62.252;score_B=86.4049;score_UC=24.1529]
1	172139887	172139888	3	36.3461	+	[score_CL=36.3461;score_E=64.5925;score_B=100.939;score_UC=36.3461]
1	172139888	172139889	3	62.1017	+	[score_CL=65.2967;score_E=62.1017;score_B=127.398;score_UC=62.1017]
1	172139889	172139890	3	56.4637	+	[score_CL=115.295;score_E=56.4637;score_B=171.758;score_UC=56.4637]
1	172139890	172139891	3	8.13006	+	[score_CL=8.13006;score_E=50.8056;score_B=58.9359;score_UC=8.13006]
1	172139892	172139893	3	9.95664	+	[score_CL=9.95664;score_E=42.7934;score_B=46.3694;score_UC=9.95664]
1	172139893	172139894	3	11.1694	+	[score_CL=11.1694;score_E=46.528;score_B=51.345;score_UC=11.1694]
1	172139894	172139895	3	9.12816	+	[score_CL=9.12816;score_E=48.2569;score_B=49.4152;score_UC=9.12816]
1	172139895	172139896	3	10.0276	+	[score_CL=10.0276;score_E=40.8316;score_B=44.5473;score_UC=10.0276]
1	172139977	172139978	3	2.57492	+	[score_CL=2.57492;score_E=33.0939;score_B=25.1774;score_UC=2.57492]
1	172139978	172139979	3	2.07365	+	[score_CL=2.07365;score_E=34.638;score_B=24.7306;score_UC=2.07365]
1	172140087	172140088	3	4.41297	+	[score_CL=4.41297;score_E=53.2562;score_B=45.7967;score_UC=4.41297]
1	172140088	172140089	3	6.58208	+	[score_CL=6.58208;score_E=68.1644;score_B=60.8976;score_UC=6.58208]
1	172140089	172140090	3	18.026	+	[score_CL=18.026;score_E=72.6097;score_B=90.5796;score_UC=18.026]
1	172140090	172140091	3	26.8524	+	[score_CL=26.8524;score_E=83.8265;score_B=110.679;score_UC=26.8524]
1	172140091	172140092	3	32.5973	+	[score_CL=32.5973;score_E=71.4421;score_B=104.039;score_UC=32.5973]
1	172140092	172140093	3	6.63917	+	[score_CL=6.63917;score_E=65.018;score_B=71.6346;score_UC=6.63917]
1	172140098	172140099	3	4.6173	+	[score_CL=4.6173;score_E=63.9445;score_B=56.9387;score_UC=4.6173]
1	172140099	172140100	3	17.2371	+	[score_CL=17.2371;score_E=63.9188;score_B=77.7432;score_UC=17.2371]
1	172140100	172140101	3	13.6398	+	[score_CL=13.6398;score_E=68.6014;score_B=74.7286;score_UC=13.6398]
1	172140101	172140102	3	5.85323	+	[score_CL=5.85323;score_E=75.9898;score_B=65.9453;score_UC=5.85323]
1	172140102	172140103	3	15.7684	+	[score_CL=15.7684;score_E=71.9661;score_B=87.7344;score_UC=15.7684]
1	172140103	172140104	3	35.12	+	[score_CL=35.12;score_E=81.8146;score_B=116.935;score_UC=35.12]
1	172140104	172140105	3	81.1136	+	[score_CL=81.1136;score_E=85.2619;score_B=166.375;score_UC=81.1136]
1	172140105	172140106	3	85.2166	+	[score_CL=105.887;score_E=85.2166;score_B=191.103;score_UC=85.2166]
1	172140106	172140107	3	32.8095	+	[score_CL=32.8095;score_E=72.1695;score_B=104.979;score_UC=32.8095]
1	172140107	172140108	3	7.52202	+	[score_CL=7.52202;score_E=65.3409;score_B=72.8473;score_UC=7.52202]
1	172140108	172140109	3	0.110028	+	[score_CL=0.110028;score_E=57.4964;score_B=41.9957;score_UC=0.110028]
1	172145368	172145369	3	1.94292	+	[score_CL=1.94292;score_E=8.29604;score_B=5.91523;score_UC=1.94292]
1	172169802	172169803	3	2.31091	+	[score_CL=2.31091;score_E=36.5366;score_B=26.543;score_UC=2.31091]
1	172169803	172169804	3	3.93853	+	[score_CL=3.93853;score_E=34.2184;score_B=28.2241;score_UC=3.93853]
1	172169804	172169805	3	0.341555	+	[score_CL=0.341555;score_E=39.517;score_B=24.6255;score_UC=0.341555]
1	172173667	172173668	3	4.06048	+	[score_CL=4.06048;score_E=51.5131;score_B=43.0895;score_UC=4.06048]
1	172173668	172173669	3	6.05553	+	[score_CL=6.05553;score_E=58.2623;score_B=50.0866;score_UC=6.05553]
1	172173669	172173670	3	9.88858	+	[score_CL=9.88858;score_E=62.3189;score_B=60.7398;score_UC=9.88858]
1	172173670	172173671	3	12.3751	+	[score_CL=12.3751;score_E=61.6013;score_B=64.6802;score_UC=12.3751]
1	172173671	172173672	3	7.74824	+	[score_CL=7.74824;score_E=69.5562;score_B=63.282;score_UC=7.74824]
1	172173672	172173673	3	12.9467	+	[score_CL=12.9467;score_E=72.402;score_B=81.4322;score_UC=12.9467]
1	172173673	172173674	3	25.3523	+	[score_CL=25.3523;score_E=70.2072;score_B=95.532;score_UC=25.3523]
1	172173674	172173675	3	13.0411	+	[score_CL=13.0411;score_E=76.4512;score_B=86.824;score_UC=13.0411]
1	172173675	172173676	3	12.9341	+	[score_CL=12.9341;score_E=57.4633;score_B=66.8911;score_UC=12.9341]
1	172173678	172173679	3	0.313949	+	[score_CL=0.313949;score_E=50.6524;score_B=35.8761;score_UC=0.313949]
1	172173679	172173680	3	1.77935	+	[score_CL=1.77935;score_E=54.0488;score_B=40.3454;score_UC=1.77935]
1	172173680	172173681	3	4.84832	+	[score_CL=4.84832;score_E=59.0494;score_B=50.4389;score_UC=4.84832]
1	172173681	172173682	3	11.3879	+	[score_CL=11.3879;score_E=69.6007;score_B=72.5372;score_UC=11.3879]
1	172173682	172173683	3	20.9489	+	[score_CL=20.9489;score_E=74.7323;score_B=94.5997;score_UC=20.9489]
1	172173683	172173684	3	18.7356	+	[score_CL=18.7356;score_E=84.3028;score_B=102.823;score_UC=18.7356]
1	172173684	172173685	3	23.0147	+	[score_CL=23.0147;score_E=83.6131;score_B=106.628;score_UC=23.0147]
1	172173685	172173686	3	56.0239	+	[score_CL=56.0239;score_E=82.525;score_B=138.549;score_UC=56.0239]
1	172173686	172173687	3	19.4224	+	[score_CL=19.4224;score_E=64.2067;score_B=83.6291;score_UC=19.4224]
1	172173692	172173693	3	3.38688	+	[score_CL=3.38688;score_E=49.1765;score_B=41.0387;score_UC=3.38688]
1	172173693	172173694	3	3.19671	+	[score_CL=3.19671;score_E=60.0337;score_B=45.7126;score_UC=3.19671]
1	172173694	172173695	3	8.0081	+	[score_CL=8.0081;score_E=60.6493;score_B=57.1645;score_UC=8.0081]
1	172173695	172173696	3	12.4424	+	[score_CL=12.4424;score_E=64.0633;score_B=67.2488;score_UC=12.4424]
1	172173696	172173697	3	11.1834	+	[score_CL=11.1834;score_E=57.3254;score_B=63.289;score_UC=11.1834]
1	172173713	172173714	3	5.10976	+	[score_CL=5.10976;score_E=50.8692;score_B=44.8729;score_UC=5.10976]
1	172173714	172173715	3	6.48495	+	[score_CL=6.48495;score_E=48.7584;score_B=46.1296;score_UC=6.48495]
1	172179491	172179492	3	2.28001	+	[score_CL=2.28001;score_E=6.19604;score_B=6.77574;score_UC=2.28001]
1	172179492	172179493	3	2.92208	+	[score_CL=2.92208;score_E=6.20935;score_B=8.5614;score_UC=2.92208]
1	172179493	172179494	3	6.02748	+	[score_CL=6.02748;score_E=6.23122;score_B=11.356;score_UC=6.02748]
1	172179563	172179564	3	0.431518	+	[score_CL=0.431518;score_E=12.188;score_B=6.98079;score_UC=0.431518]
1	172179564	172179565	3	0.446116	+	[score_CL=0.446116;score_E=12.169;score_B=6.77645;score_UC=0.446116]
1	172179690	172179691	3	1.16339	+	[score_CL=1.16339;score_E=35.9512;score_B=23.3897;score_UC=1.16339]
1	172179691	172179692	3	2.98227	+	[score_CL=2.98227;score_E=39.9762;score_B=31.6772;score_UC=2.98227]
1	172179692	172179693	3	9.39456	+	[score_CL=9.39456;score_E=37.146;score_B=44.5419;score_UC=9.39456]
1	172179693	172179694	3	12.0128	+	[score_CL=12.0128;score_E=37.0311;score_B=47.1011;score_UC=12.0128]
1	172179698	172179699	3	1.99919	+	[score_CL=1.99919;score_E=29.9683;score_B=23.4177;score_UC=1.99919]
1	172194968	172194969	3	0.547896	+	[score_CL=0.547896;score_E=146.922;score_B=132.317;score_UC=0.547896]
1	172194969	172194970	3	14.6406	+	[score_CL=14.6406;score_E=137.83;score_B=149.848;score_UC=14.6406]
1	172194970	172194971	3	7.08825	+	[score_CL=7.08825;score_E=150.034;score_B=144.197;score_UC=7.08825]
1	172194971	172194972	3	3.79772	+	[score_CL=3.79772;score_E=162.367;score_B=157.642;score_UC=3.79772]
1	172194972	172194973	3	28.148	+	[score_CL=28.148;score_E=158.956;score_B=187.105;score_UC=28.148]
1	172194973	172194974	3	62.0523	+	[score_CL=62.0523;score_E=175.94;score_B=237.992;score_UC=62.0523]
1	172194974	172194975	3	76.3351	+	[score_CL=76.3351;score_E=177.491;score_B=253.826;score_UC=76.3351]
1	172194975	172194976	3	40.4882	+	[score_CL=40.4882;score_E=179.007;score_B=219.495;score_UC=40.4882]
1	172194976	172194977	3	25.5287	+	[score_CL=25.5287;score_E=163.386;score_B=188.914;score_UC=25.5287]
1	172194977	172194978	3	3.36698	+	[score_CL=3.36698;score_E=161.447;score_B=160.279;score_UC=3.36698]
1	172194985	172194986	3	38.2035	+	[score_CL=38.2035;score_E=173.131;score_B=211.334;score_UC=38.2035]
1	172194986	172194987	3	74.5356	+	[score_CL=74.5356;score_E=193.468;score_B=268.004;score_UC=74.5356]
1	172194987	172194988	3	84.7265	+	[score_CL=84.7265;score_E=194.532;score_B=279.259;score_UC=84.7265]
1	172194988	172194989	3	49.588	+	[score_CL=49.588;score_E=195.549;score_B=245.138;score_UC=49.588]
1	172194989	172194990	3	39.2631	+	[score_CL=39.2631;score_E=196.517;score_B=235.78;score_UC=39.2631]
1	172194990	172194991	3	26.7239	+	[score_CL=26.7239;score_E=197.45;score_B=224.174;score_UC=26.7239]
1	172194991	172194992	3	47.4297	+	[score_CL=47.4297;score_E=198.325;score_B=245.755;score_UC=47.4297]
1	172194992	172194993	3	53.7299	+	[score_CL=53.7299;score_E=198.726;score_B=252.456;score_UC=53.7299]
1	172194993	172194994	3	21.1577	+	[score_CL=21.1577;score_E=179.41;score_B=200.567;score_UC=21.1577]
1	172194995	172194996	3	11.3779	+	[score_CL=11.3779;score_E=161.608;score_B=172.475;score_UC=11.3779]
1	172195033	172195034	3	4.62759	+	[score_CL=4.62759;score_E=170.821;score_B=175.428;score_UC=4.62759]
1	172195034	172195035	3	34.5974	+	[score_CL=34.5974;score_E=153.937;score_B=188.534;score_UC=34.5974]
1	172195083	172195084	3	0.233762	+	[score_CL=0.233762;score_E=106.767;score_B=96.2345;score_UC=0.233762]
1	172195108	172195109	3	2.44113	+	[score_CL=2.44113;score_E=103.186;score_B=92.6643;score_UC=2.44113]
1	172195109	172195110	3	2.88784	+	[score_CL=2.88784;score_E=101.297;score_B=92.9394;score_UC=2.88784]
1	172195147	172195148	3	1.12253	+	[score_CL=1.12253;score_E=100.441;score_B=87.1592;score_UC=1.12253]
1	172195148	172195149	3	2.11444	+	[score_CL=2.11444;score_E=98.8245;score_B=88.1345;score_UC=2.11444]
1	172195149	172195150	3	1.42849	+	[score_CL=1.42849;score_E=100.281;score_B=87.3714;score_UC=1.42849]
1	172195251	172195252	3	8.53673	+	[score_CL=8.53673;score_E=93.1855;score_B=93.9784;score_UC=8.53673]
1	172195252	172195253	3	7.82434	+	[score_CL=7.82434;score_E=97.0199;score_B=93.0569;score_UC=7.82434]
1	172195253	172195254	3	3.36751	+	[score_CL=3.36751;score_E=101.198;score_B=86.4671;score_UC=3.36751]
1	172195254	172195255	3	4.6925	+	[score_CL=4.6925;score_E=88.1127;score_B=82.8953;score_UC=4.6925]
1	172195259	172195260	3	0.469445	+	[score_CL=0.469445;score_E=89.5387;score_B=74.7632;score_UC=0.469445]
1	172195260	172195261	3	2.77653	+	[score_CL=2.77653;score_E=83.2588;score_B=76.6642;score_UC=2.77653]
1	172195290	172195291	3	7.7192	+	[score_CL=7.7192;score_E=74.9387;score_B=74.0839;score_UC=7.7192]
1	172195291	172195292	3	7.93531	+	[score_CL=7.93531;score_E=74.1559;score_B=73.7507;score_UC=7.93531]
1	172195379	172195380	3	1.31023	+	[score_CL=1.31023;score_E=39.739;score_B=31.3835;score_UC=1.31023]
1	172195593	172195594	3	0.189433	+	[score_CL=0.189433;score_E=74.9684;score_B=64.6675;score_UC=0.189433]
1	172195600	172195601	3	6.73937	+	[score_CL=6.73937;score_E=81.6798;score_B=79.4219;score_UC=6.73937]
1	172195601	172195602	3	5.41289	+	[score_CL=5.41289;score_E=86.0676;score_B=78.3163;score_UC=5.41289]
1	172195602	172195603	3	2.2535	+	[score_CL=2.2535;score_E=93.3535;score_B=76.2806;score_UC=2.2535]
1	172195603	172195604	3	5.3418	+	[score_CL=5.3418;score_E=88.7998;score_B=80.7845;score_UC=5.3418]
1	172195604	172195605	3	9.04805	+	[score_CL=9.04805;score_E=82.4599;score_B=84.5962;score_UC=9.04805]
1	172195611	172195612	3	17.7579	+	[score_CL=17.7579;score_E=98.0776;score_B=115.835;score_UC=17.7579]
1	172195612	172195613	3	41.7628	+	[score_CL=41.7628;score_E=96.5299;score_B=138.293;score_UC=41.7628]
1	172195613	172195614	3	1.05358	+	[score_CL=1.05358;score_E=96.9124;score_B=98.2651;score_UC=1.05358]
1	172195624	172195625	3	13.3979	+	[score_CL=13.3979;score_E=81.473;score_B=93.4889;score_UC=13.3979]
1	172195625	172195626	3	3.67714	+	[score_CL=3.67714;score_E=93.6676;score_B=84.0181;score_UC=3.67714]
1	172195662	172195663	3	1.78608	+	[score_CL=1.78608;score_E=72.6556;score_B=65.4317;score_UC=1.78608]
1	172195742	172195743	3	0.683188	+	[score_CL=0.683188;score_E=68.3037;score_B=54.5972;score_UC=0.683188]
1	172195743	172195744	3	1.376	+	[score_CL=1.376;score_E=64.7058;score_B=54.9734;score_UC=1.376]
1	172195868	172195869	3	1.02589	+	[score_CL=1.02589;score_E=71.0954;score_B=62.4806;score_UC=1.02589]
1	172195880	172195881	3	3.99073	+	[score_CL=3.99073;score_E=88.9448;score_B=80.6113;score_UC=3.99073]
1	172195881	172195882	3	15.3861	+	[score_CL=15.3861;score_E=84.6027;score_B=95.2507;score_UC=15.3861]
1	172195882	172195883	3	8.59523	+	[score_CL=8.59523;score_E=87.4239;score_B=88.2739;score_UC=8.59523]
1	172195884	172195885	3	14.8067	+	[score_CL=14.8067;score_E=92.5419;score_B=107.263;score_UC=14.8067]
1	172195885	172195886	3	24.4672	+	[score_CL=24.4672;score_E=95.7214;score_B=120.126;score_UC=24.4672]
1	172195886	172195887	3	8.88875	+	[score_CL=8.88875;score_E=91.2459;score_B=97.8351;score_UC=8.88875]
1	172196011	172196012	3	1.02301	+	[score_CL=1.02301;score_E=42.9022;score_B=30.517;score_UC=1.02301]
1	172196012	172196013	3	1.22647	+	[score_CL=1.22647;score_E=44.6251;score_B=30.6547;score_UC=1.22647]
1	172196013	172196014	3	1.16281	+	[score_CL=1.16281;score_E=50.3425;score_B=33.2058;score_UC=1.16281]
1	172196014	172196015	3	4.24094	+	[score_CL=4.24094;score_E=39.9003;score_B=35.9798;score_UC=4.24094]
1	172196233	172196234	3	1.48488	+	[score_CL=1.48488;score_E=68.1694;score_B=57.1785;score_UC=1.48488]
1	172196234	172196235	3	1.42304	+	[score_CL=1.42304;score_E=70.6838;score_B=57.5354;score_UC=1.42304]
1	172196235	172196236	3	0.698796	+	[score_CL=0.698796;score_E=70.7582;score_B=57.0404;score_UC=0.698796]
1	172196280	172196281	3	13.8882	+	[score_CL=13.8882;score_E=81.1983;score_B=92.6128;score_UC=13.8882]
1	172196281	172196282	3	7.78338	+	[score_CL=7.78338;score_E=87.281;score_B=86.4909;score_UC=7.78338]
1	172196287	172196288	3	0.287191	+	[score_CL=0.287191;score_E=72.4816;score_B=62.5943;score_UC=0.287191]
1	172196294	172196295	3	7.6195	+	[score_CL=7.6195;score_E=78.6382;score_B=77.5996;score_UC=7.6195]
1	172196295	172196296	3	7.73716	+	[score_CL=7.73716;score_E=78.2339;score_B=77.4416;score_UC=7.73716]
1	172319318	172319319	3	0.124177	+	[score_CL=0.124177;score_E=33.763;score_B=20.7159;score_UC=0.124177]
1	172319319	172319320	3	2.73722	+	[score_CL=2.73722;score_E=32.8339;score_B=24.5743;score_UC=2.73722]
1	172319320	172319321	3	3.95862	+	[score_CL=3.95862;score_E=32.2221;score_B=26.0863;score_UC=3.95862]
1	172319321	172319322	3	3.64471	+	[score_CL=3.64471;score_E=31.5399;score_B=25.6787;score_UC=3.64471]
1	172319333	172319334	3	2.28036	+	[score_CL=2.28036;score_E=28.8808;score_B=25.2955;score_UC=2.28036]
1	172319334	172319335	3	5.53779	+	[score_CL=5.53779;score_E=28.0496;score_B=28.5081;score_UC=5.53779]
1	172319340	172319341	3	5.12904	+	[score_CL=5.12904;score_E=27.7946;score_B=27.6021;score_UC=5.12904]
1	172319341	172319342	3	4.00321	+	[score_CL=4.00321;score_E=27.8984;score_B=26.4146;score_UC=4.00321]
1	172319671	172319672	3	3.32976	+	[score_CL=3.32976;score_E=47.491;score_B=38.3986;score_UC=3.32976]
1	172319672	172319673	3	3.96687	+	[score_CL=3.96687;score_E=45.8832;score_B=39.16;score_UC=3.96687]
1	172319674	172319675	3	3.8364	+	[score_CL=3.8364;score_E=51.6572;score_B=43.0061;score_UC=3.8364]
1	172319675	172319676	3	7.72436	+	[score_CL=7.72436;score_E=57.4321;score_B=52.8379;score_UC=7.72436]
1	172319676	172319677	3	11.1359	+	[score_CL=11.1359;score_E=61.5629;score_B=62.1604;score_UC=11.1359]
1	172319677	172319678	3	11.3859	+	[score_CL=11.3859;score_E=53.9479;score_B=60.1176;score_UC=11.3859]
1	172319734	172319735	3	4.44296	+	[score_CL=4.44296;score_E=67.723;score_B=63.7404;score_UC=4.44296]
1	172319735	172319736	3	22.8195	+	[score_CL=22.8195;score_E=69.5175;score_B=92.2505;score_UC=22.8195]
1	172319736	172319737	3	18.0335	+	[score_CL=18.0335;score_E=84.2559;score_B=101.578;score_UC=18.0335]
1	172319737	172319738	3	18.0342	+	[score_CL=18.0342;score_E=74.3482;score_B=88.894;score_UC=18.0342]
1	172319738	172319739	3	9.4797	+	[score_CL=9.4797;score_E=71.6524;score_B=69.3326;score_UC=9.4797]
1	172319739	172319740	3	6.76633	+	[score_CL=6.76633;score_E=59.1631;score_B=54.0079;score_UC=6.76633]
1	172319740	172319741	3	2.27437	+	[score_CL=2.27437;score_E=56.9122;score_B=45.19;score_UC=2.27437]
1	172319748	172319749	3	0.268081	+	[score_CL=0.268081;score_E=58.6796;score_B=43.4229;score_UC=0.268081]
1	172319749	172319750	3	7.35836	+	[score_CL=7.35836;score_E=55.3877;score_B=52.9932;score_UC=7.35836]
1	172319750	172319751	3	7.74735	+	[score_CL=7.74735;score_E=68.1293;score_B=61.9749;score_UC=7.74735]
1	172319751	172319752	3	13.9831	+	[score_CL=13.9831;score_E=62.0715;score_B=68.4442;score_UC=13.9831]
1	172319752	172319753	3	7.77743	+	[score_CL=7.77743;score_E=77.6639;score_B=71.5081;score_UC=7.77743]
1	172319753	172319754	3	17.0942	+	[score_CL=17.0942;score_E=54.5233;score_B=71.1317;score_UC=17.0942]
1	172319769	172319770	3	0.674983	+	[score_CL=0.674983;score_E=55.797;score_B=41.1649;score_UC=0.674983]
1	172319770	172319771	3	6.96324	+	[score_CL=6.96324;score_E=45.6403;score_B=47.2883;score_UC=6.96324]
1	172370135	172370136	3	1.28433	+	[score_CL=1.28433;score_E=139.335;score_B=126.005;score_UC=1.28433]
1	172370136	172370137	3	3.08013	+	[score_CL=3.08013;score_E=156.141;score_B=152.732;score_UC=3.08013]
1	172370137	172370138	3	26.5765	+	[score_CL=26.5765;score_E=143.888;score_B=170.464;score_UC=26.5765]
1	172370138	172370139	3	5.45691	+	[score_CL=5.45691;score_E=155.908;score_B=158.429;score_UC=5.45691]
1	172370152	172370153	3	1.47166	+	[score_CL=1.47166;score_E=155.538;score_B=147.732;score_UC=1.47166]
1	172370158	172370159	3	2.02182	+	[score_CL=2.02182;score_E=163.602;score_B=156.365;score_UC=2.02182]
1	172370163	172370164	3	6.97273	+	[score_CL=6.97273;score_E=181.326;score_B=178.911;score_UC=6.97273]
1	172370164	172370165	3	11.9382	+	[score_CL=11.9382;score_E=197.87;score_B=209.387;score_UC=11.9382]
1	172370165	172370166	3	30.811	+	[score_CL=30.811;score_E=203.996;score_B=234.807;score_UC=30.811]
1	172370166	172370167	3	37.049	+	[score_CL=37.049;score_E=212.432;score_B=249.481;score_UC=37.049]
1	172370167	172370168	3	45.4785	+	[score_CL=45.4785;score_E=213.57;score_B=259.048;score_UC=45.4785]
1	172370168	172370169	3	43.2186	+	[score_CL=43.2186;score_E=214.684;score_B=257.902;score_UC=43.2186]
1	172370169	172370170	3	39.9651	+	[score_CL=39.9651;score_E=199.946;score_B=239.911;score_UC=39.9651]
1	172370170	172370171	3	4.66412	+	[score_CL=4.66412;score_E=196.385;score_B=201.059;score_UC=4.66412]
1	172370173	172370174	3	13.1829	+	[score_CL=13.1829;score_E=201.088;score_B=214.271;score_UC=13.1829]
1	172370174	172370175	3	39.1309	+	[score_CL=39.1309;score_E=215.092;score_B=254.223;score_UC=39.1309]
1	172370175	172370176	3	68.3123	+	[score_CL=68.3123;score_E=222.159;score_B=290.471;score_UC=68.3123]
1	172370176	172370177	3	70.613	+	[score_CL=70.613;score_E=223.168;score_B=293.781;score_UC=70.613]
1	172370177	172370178	3	27.6553	+	[score_CL=27.6553;score_E=203.641;score_B=231.297;score_UC=27.6553]
1	172370183	172370184	3	5.32481	+	[score_CL=5.32481;score_E=190.056;score_B=189.73;score_UC=5.32481]
1	172370205	172370206	3	1.61751	+	[score_CL=1.61751;score_E=204.646;score_B=197.106;score_UC=1.61751]
1	172370417	172370418	3	4.46046	+	[score_CL=4.46046;score_E=97.7392;score_B=92.5625;score_UC=4.46046]
1	172370418	172370419	3	2.96872	+	[score_CL=2.96872;score_E=102.253;score_B=92.1092;score_UC=2.96872]
1	172370438	172370439	3	8.20919	+	[score_CL=8.20919;score_E=136.797;score_B=142.396;score_UC=8.20919]
1	172370439	172370440	3	26.0774	+	[score_CL=26.0774;score_E=143.103;score_B=169.17;score_UC=26.0774]
1	172370440	172370441	3	18.8749	+	[score_CL=18.8749;score_E=135.31;score_B=154.185;score_UC=18.8749]
1	172370446	172370447	3	5.72767	+	[score_CL=5.72767;score_E=118.278;score_B=115.618;score_UC=5.72767]
1	172370447	172370448	3	3.05801	+	[score_CL=3.05801;score_E=132.495;score_B=116.965;score_UC=3.05801]
1	172370448	172370449	3	7.27798	+	[score_CL=7.27798;score_E=117.612;score_B=118.191;score_UC=7.27798]
1	172370647	172370648	3	1.7028	+	[score_CL=1.7028;score_E=82.9047;score_B=72.6722;score_UC=1.7028]
1	172370648	172370649	3	19.4319	+	[score_CL=19.4319;score_E=65.0523;score_B=84.4816;score_UC=19.4319]
1	172370715	172370716	3	5.43205	+	[score_CL=5.43205;score_E=61.096;score_B=58.6321;score_UC=5.43205]
1	172370716	172370717	3	2.28785	+	[score_CL=2.28785;score_E=66.9983;score_B=55.3541;score_UC=2.28785]
1	172370804	172370805	3	0.000417724	+	[score_CL=0.000417724;score_E=82.9808;score_B=67.5498;score_UC=0.000417724]
1	172370805	172370806	3	2.12179	+	[score_CL=2.12179;score_E=77.855;score_B=70.2876;score_UC=2.12179]
1	172370824	172370825	3	7.2219	+	[score_CL=7.2219;score_E=91.8214;score_B=91.2005;score_UC=7.2219]
1	172370825	172370826	3	4.37296	+	[score_CL=4.37296;score_E=96.3272;score_B=88.7642;score_UC=4.37296]
1	172370851	172370852	3	13.1316	+	[score_CL=13.1316;score_E=104.077;score_B=113.275;score_UC=13.1316]
1	172370852	172370853	3	14.3497	+	[score_CL=14.3497;score_E=106.206;score_B=114.468;score_UC=14.3497]
1	172370853	172370854	3	4.36298	+	[score_CL=4.36298;score_E=106.294;score_B=96.4389;score_UC=4.36298]
1	172370854	172370855	3	2.07943	+	[score_CL=2.07943;score_E=95.5959;score_B=83.4935;score_UC=2.07943]
1	172371020	172371021	3	16.3929	+	[score_CL=16.3929;score_E=150.75;score_B=166.453;score_UC=16.3929]
1	172371021	172371022	3	12.0042	+	[score_CL=12.0042;score_E=156.189;score_B=163.878;score_UC=12.0042]
1	172371036	172371037	3	1.86126	+	[score_CL=1.86126;score_E=170.975;score_B=158.251;score_UC=1.86126]
1	172371037	172371038	3	15.7611	+	[score_CL=15.7611;score_E=174.419;score_B=190.17;score_UC=15.7611]
1	172371038	172371039	3	27.731	+	[score_CL=27.731;score_E=183.092;score_B=210.821;score_UC=27.731]
1	172371039	172371040	3	15.1942	+	[score_CL=15.1942;score_E=184.569;score_B=199.627;score_UC=15.1942]
1	172371040	172371041	3	12.9585	+	[score_CL=12.9585;score_E=188.235;score_B=201.192;score_UC=12.9585]
1	172371041	172371042	3	35.8586	+	[score_CL=35.8586;score_E=186.096;score_B=221.955;score_UC=35.8586]
1	172371042	172371043	3	64.9113	+	[score_CL=64.9113;score_E=192.376;score_B=257.287;score_UC=64.9113]
1	172371043	172371044	3	48.5678	+	[score_CL=48.5678;score_E=192.32;score_B=240.888;score_UC=48.5678]
1	172371044	172371045	3	42.1585	+	[score_CL=42.1585;score_E=192.195;score_B=234.353;score_UC=42.1585]
1	172371045	172371046	3	73.5758	+	[score_CL=73.5758;score_E=191.999;score_B=265.575;score_UC=73.5758]
1	172371046	172371047	3	35.6866	+	[score_CL=35.6866;score_E=191.733;score_B=227.42;score_UC=35.6866]
1	172371047	172371048	3	45.0352	+	[score_CL=45.0352;score_E=170.884;score_B=215.92;score_UC=45.0352]
1	172371053	172371054	3	4.35485	+	[score_CL=4.35485;score_E=148.204;score_B=145.943;score_UC=4.35485]
1	172371204	172371205	3	0.232946	+	[score_CL=0.232946;score_E=60.4861;score_B=45.4516;score_UC=0.232946]
1	172371205	172371206	3	0.770142	+	[score_CL=0.770142;score_E=56.9433;score_B=46.2844;score_UC=0.770142]
1	172371209	172371210	3	3.46793	+	[score_CL=3.46793;score_E=56.5403;score_B=52.5485;score_UC=3.46793]
1	172371215	172371216	3	4.81466	+	[score_CL=4.81466;score_E=66.7559;score_B=60.0846;score_UC=4.81466]
1	172371216	172371217	3	7.30818	+	[score_CL=7.30818;score_E=81.7198;score_B=75.6455;score_UC=7.30818]
1	172371217	172371218	3	18.0138	+	[score_CL=18.0138;score_E=69.2776;score_B=85.9782;score_UC=18.0138]
1	172371218	172371219	3	2.80254	+	[score_CL=2.80254;score_E=78.4411;score_B=69.3725;score_UC=2.80254]
1	172371310	172371311	3	0.515878	+	[score_CL=0.515878;score_E=83.3653;score_B=68.4869;score_UC=0.515878]
1	172371311	172371312	3	5.4934	+	[score_CL=5.4934;score_E=83.3063;score_B=76.9817;score_UC=5.4934]
1	172371312	172371313	3	8.29296	+	[score_CL=8.29296;score_E=81.2499;score_B=79.7843;score_UC=8.29296]
1	172371313	172371314	3	2.26455	+	[score_CL=2.26455;score_E=86.3746;score_B=72.9985;score_UC=2.26455]
1	172371314	172371315	3	1.02693	+	[score_CL=1.02693;score_E=85.3048;score_B=66.768;score_UC=1.02693]
1	172371315	172371316	3	2.21737	+	[score_CL=2.21737;score_E=83.4782;score_B=70.0339;score_UC=2.21737]
1	172371316	172371317	3	5.42782	+	[score_CL=5.42782;score_E=79.5644;score_B=73.4021;score_UC=5.42782]
1	172371317	172371318	3	3.77013	+	[score_CL=3.77013;score_E=94.5407;score_B=80.5023;score_UC=3.77013]
1	172371318	172371319	3	12.4449	+	[score_CL=12.4449;score_E=95.3266;score_B=100.358;score_UC=12.4449]
1	172371319	172371320	3	18.4674	+	[score_CL=18.4674;score_E=93.6313;score_B=108.825;score_UC=18.4674]
1	172371320	172371321	3	8.03137	+	[score_CL=8.03137;score_E=98.2639;score_B=93.144;score_UC=8.03137]
1	172371321	172371322	3	6.9492	+	[score_CL=6.9492;score_E=81.3455;score_B=78.9055;score_UC=6.9492]
1	172371638	172371639	3	6.42969	+	[score_CL=6.42969;score_E=199.242;score_B=195.741;score_UC=6.42969]
1	172371639	172371640	3	11.6649	+	[score_CL=11.6649;score_E=214.008;score_B=215.972;score_UC=11.6649]
1	172371640	172371641	3	18.2914	+	[score_CL=18.2914;score_E=223.681;score_B=241.972;score_UC=18.2914]
1	172371641	172371642	3	39.7379	+	[score_CL=39.7379;score_E=232.084;score_B=271.822;score_UC=39.7379]
1	172371642	172371643	3	103.384	+	[score_CL=103.384;score_E=235.45;score_B=338.834;score_UC=103.384]
1	172371643	172371644	3	103.059	+	[score_CL=103.059;score_E=237.547;score_B=340.605;score_UC=103.059]
1	172371644	172371645	3	93.5524	+	[score_CL=93.5524;score_E=239.636;score_B=333.188;score_UC=93.5524]
1	172371645	172371646	3	87.7309	+	[score_CL=87.7309;score_E=241.555;score_B=329.286;score_UC=87.7309]
1	172371646	172371647	3	22.2593	+	[score_CL=22.2593;score_E=229.913;score_B=252.172;score_UC=22.2593]
1	172371647	172371648	3	6.64674	+	[score_CL=6.64674;score_E=225.287;score_B=225.544;score_UC=6.64674]
1	172371657	172371658	3	6.7147	+	[score_CL=6.7147;score_E=245.3;score_B=244.667;score_UC=6.7147]
1	172371658	172371659	3	22.4798	+	[score_CL=22.4798;score_E=234.865;score_B=257.281;score_UC=22.4798]
1	172371659	172371660	3	3.80139	+	[score_CL=3.80139;score_E=256.939;score_B=247.825;score_UC=3.80139]
1	172371660	172371661	3	12.2466	+	[score_CL=12.2466;score_E=247.372;score_B=259.618;score_UC=12.2466]
1	172371661	172371662	3	34.8312	+	[score_CL=34.8312;score_E=255.052;score_B=289.883;score_UC=34.8312]
1	172371662	172371663	3	49.2838	+	[score_CL=49.2838;score_E=256.75;score_B=306.034;score_UC=49.2838]
1	172371663	172371664	3	16.0573	+	[score_CL=16.0573;score_E=247.626;score_B=263.684;score_UC=16.0573]
1	172371664	172371665	3	7.78579	+	[score_CL=7.78579;score_E=243.683;score_B=237.606;score_UC=7.78579]
1	172371665	172371666	3	7.80628	+	[score_CL=7.80628;score_E=242.347;score_B=236.276;score_UC=7.80628]
1	172371666	172371667	3	15.6899	+	[score_CL=15.6899;score_E=226.466;score_B=240.402;score_UC=15.6899]
1	172371667	172371668	3	0.520064	+	[score_CL=0.520064;score_E=235.463;score_B=221.848;score_UC=0.520064]
1	172371923	172371924	3	0.369794	+	[score_CL=0.369794;score_E=45.4369;score_B=34.653;score_UC=0.369794]
1	172371979	172371980	3	1.36911	+	[score_CL=1.36911;score_E=39.1535;score_B=29.6727;score_UC=1.36911]
1	172371980	172371981	3	0.471386	+	[score_CL=0.471386;score_E=42.827;score_B=28.6225;score_UC=0.471386]
1	172371988	172371989	3	4.34273	+	[score_CL=4.34273;score_E=36.5888;score_B=34.0196;score_UC=4.34273]
1	172372182	172372183	3	0.108028	+	[score_CL=0.108028;score_E=46.9669;score_B=32.3104;score_UC=0.108028]
1	172372183	172372184	3	0.966178	+	[score_CL=0.966178;score_E=43.3975;score_B=33.4314;score_UC=0.966178]
1	172372224	172372225	3	1.79135	+	[score_CL=1.79135;score_E=59.8756;score_B=48.2767;score_UC=1.79135]
1	172372225	172372226	3	2.19766	+	[score_CL=2.19766;score_E=60.318;score_B=49.0787;score_UC=2.19766]
1	172372226	172372227	3	1.27243	+	[score_CL=1.27243;score_E=66.1615;score_B=48.8536;score_UC=1.27243]
1	172372227	172372228	3	1.71009	+	[score_CL=1.71009;score_E=58.6231;score_B=48.8512;score_UC=1.71009]
1	172372364	172372365	3	12.5679	+	[score_CL=12.5679;score_E=110.834;score_B=119.234;score_UC=12.5679]
1	172372365	172372366	3	18.7246	+	[score_CL=18.7246;score_E=107.695;score_B=125.29;score_UC=18.7246]
1	172372366	172372367	3	3.16142	+	[score_CL=3.16142;score_E=111.161;score_B=103.125;score_UC=3.16142]
1	172372376	172372377	3	5.2714	+	[score_CL=5.2714;score_E=106.647;score_B=100.834;score_UC=5.2714]
1	172372377	172372378	3	12.8884	+	[score_CL=12.8884;score_E=102.729;score_B=108.785;score_UC=12.8884]
1	172372378	172372379	3	4.41959	+	[score_CL=4.41959;score_E=114.705;score_B=101.904;score_UC=4.41959]
1	172372379	172372380	3	6.28504	+	[score_CL=6.28504;score_E=97.5814;score_B=94.9949;score_UC=6.28504]
1	172372498	172372499	3	5.3575	+	[score_CL=5.3575;score_E=110.015;score_B=104.377;score_UC=5.3575]
1	172372499	172372500	3	10.0453	+	[score_CL=10.0453;score_E=106.226;score_B=109.291;score_UC=10.0453]
1	172372500	172372501	3	1.10153	+	[score_CL=1.10153;score_E=113.761;score_B=99.8946;score_UC=1.10153]
1	172372517	172372518	3	8.64364	+	[score_CL=8.64364;score_E=99.6478;score_B=105.541;score_UC=8.64364]
1	172372526	172372527	3	5.76589	+	[score_CL=5.76589;score_E=117.608;score_B=120.066;score_UC=5.76589]
1	172372527	172372528	3	27.3157	+	[score_CL=27.3157;score_E=123.059;score_B=150.375;score_UC=27.3157]
1	172372528	172372529	3	29.7936	+	[score_CL=29.7936;score_E=127.656;score_B=157.449;score_UC=29.7936]
1	172372529	172372530	3	11.9969	+	[score_CL=11.9969;score_E=115.312;score_B=127.307;score_UC=11.9969]
1	172372970	172372971	3	6.50517	+	[score_CL=6.50517;score_E=69.664;score_B=66.3146;score_UC=6.50517]
1	172372971	172372972	3	13.4262	+	[score_CL=13.4262;score_E=82.55;score_B=88.7533;score_UC=13.4262]
1	172372972	172372973	3	20.7957	+	[score_CL=20.7957;score_E=78.7826;score_B=98.3001;score_UC=20.7957]
1	172372973	172372974	3	9.15405	+	[score_CL=9.15405;score_E=76.2142;score_B=79.0788;score_UC=9.15405]
1	172372974	172372975	3	0.321181	+	[score_CL=0.321181;score_E=71.0306;score_B=54.9376;score_UC=0.321181]
1	172372981	172372982	3	2.229	+	[score_CL=2.229;score_E=60.4172;score_B=50.4019;score_UC=2.229]
1	172372982	172372983	3	2.18166	+	[score_CL=2.18166;score_E=64.7009;score_B=50.557;score_UC=2.18166]
1	172372983	172372984	3	2.2461	+	[score_CL=2.2461;score_E=60.3095;score_B=50.3578;score_UC=2.2461]
1	172373321	172373322	3	0.833328	+	[score_CL=0.833328;score_E=116.658;score_B=101.732;score_UC=0.833328]
1	172373322	172373323	3	14.5994	+	[score_CL=14.5994;score_E=102.501;score_B=115.895;score_UC=14.5994]
1	172373323	172373324	3	3.40745	+	[score_CL=3.40745;score_E=115.108;score_B=105.67;score_UC=3.40745]
1	172373328	172373329	3	8.33243	+	[score_CL=8.33243;score_E=102.253;score_B=107.111;score_UC=8.33243]
1	172373329	172373330	3	0.252382	+	[score_CL=0.252382;score_E=114.895;score_B=99.6143;score_UC=0.252382]
1	172373331	172373332	3	8.2963	+	[score_CL=8.2963;score_E=122.563;score_B=123.253;score_UC=8.2963]
1	172373332	172373333	3	19.9327	+	[score_CL=19.9327;score_E=132.368;score_B=152.301;score_UC=19.9327]
1	172373333	172373334	3	32.2206	+	[score_CL=32.2206;score_E=135.067;score_B=167.287;score_UC=32.2206]
1	172373334	172373335	3	12.1923	+	[score_CL=12.1923;score_E=125.402;score_B=137.594;score_UC=12.1923]
1	172373335	172373336	3	1.41934	+	[score_CL=1.41934;score_E=122.406;score_B=107.712;score_UC=1.41934]
1	172373336	172373337	3	0.477952	+	[score_CL=0.477952;score_E=128.701;score_B=109.125;score_UC=0.477952]
1	172373337	172373338	3	13.419	+	[score_CL=13.419;score_E=127.354;score_B=139.45;score_UC=13.419]
1	172373338	172373339	3	23.3457	+	[score_CL=23.3457;score_E=125.084;score_B=148.337;score_UC=23.3457]
1	172373339	172373340	3	5.29672	+	[score_CL=5.29672;score_E=146.526;score_B=147.759;score_UC=5.29672]
1	172373340	172373341	3	27.3232	+	[score_CL=27.3232;score_E=124.987;score_B=152.308;score_UC=27.3232]
1	172373341	172373342	3	12.4859	+	[score_CL=12.4859;score_E=126.819;score_B=139.29;score_UC=12.4859]
1	172373359	172373360	3	1.10174	+	[score_CL=1.10174;score_E=118.378;score_B=104.941;score_UC=1.10174]
1	172373360	172373361	3	2.15974	+	[score_CL=2.15974;score_E=114.45;score_B=106.151;score_UC=2.15974]
1	172373390	172373391	3	0.662887	+	[score_CL=0.662887;score_E=125.561;score_B=110.94;score_UC=0.662887]
1	172373391	172373392	3	8.39909	+	[score_CL=8.39909;score_E=113.796;score_B=118.548;score_UC=8.39909]
1	172373399	172373400	3	8.37276	+	[score_CL=8.37276;score_E=121.507;score_B=121.401;score_UC=8.37276]
1	172373400	172373401	3	9.24233	+	[score_CL=9.24233;score_E=131.301;score_B=128.063;score_UC=9.24233]
1	172373401	172373402	3	11.3283	+	[score_CL=11.3283;score_E=130.645;score_B=131.559;score_UC=11.3283]
1	172373402	172373403	3	9.9878	+	[score_CL=9.9878;score_E=122.595;score_B=126.21;score_UC=9.9878]
1	172373426	172373427	3	0.205352	+	[score_CL=0.205352;score_E=117.381;score_B=102.012;score_UC=0.205352]
1	172373427	172373428	3	5.96458	+	[score_CL=5.96458;score_E=107.37;score_B=107.55;score_UC=5.96458]
1	172373433	172373434	3	0.619628	+	[score_CL=0.619628;score_E=114.203;score_B=99.514;score_UC=0.619628]
1	172373434	172373435	3	4.61462	+	[score_CL=4.61462;score_E=106.044;score_B=103.272;score_UC=4.61462]
1	172373678	172373679	3	0.699529	+	[score_CL=0.699529;score_E=72.1329;score_B=62.9844;score_UC=0.699529]
1	172373827	172373828	3	2.01202	+	[score_CL=2.01202;score_E=173.034;score_B=165.82;score_UC=2.01202]
1	172373830	172373831	3	5.79024	+	[score_CL=5.79024;score_E=178.663;score_B=174.803;score_UC=5.79024]
1	172373831	172373832	3	4.72769	+	[score_CL=4.72769;score_E=199.732;score_B=187.906;score_UC=4.72769]
1	172373832	172373833	3	18.1691	+	[score_CL=18.1691;score_E=199.572;score_B=217.741;score_UC=18.1691]
1	172373833	172373834	3	54.8457	+	[score_CL=54.8457;score_E=213.004;score_B=267.85;score_UC=54.8457]
1	172373834	172373835	3	35.2765	+	[score_CL=35.2765;score_E=213.076;score_B=248.352;score_UC=35.2765]
1	172373835	172373836	3	19.192	+	[score_CL=19.192;score_E=207.81;score_B=227.002;score_UC=19.192]
1	172373836	172373837	3	13.4229	+	[score_CL=13.4229;score_E=195.395;score_B=205.086;score_UC=13.4229]
1	172373837	172373838	3	1.19539	+	[score_CL=1.19539;score_E=193.502;score_B=179.347;score_UC=1.19539]
1	172373840	172373841	3	21.7427	+	[score_CL=21.7427;score_E=185.817;score_B=207.552;score_UC=21.7427]
1	172373841	172373842	3	8.94603	+	[score_CL=8.94603;score_E=195.802;score_B=199.774;score_UC=8.94603]
1	172373875	172373876	3	1.67574	+	[score_CL=1.67574;score_E=174.711;score_B=167.248;score_UC=1.67574]
1	172373883	172373884	3	12.5637	+	[score_CL=12.5637;score_E=174.877;score_B=186.28;score_UC=12.5637]
1	172373884	172373885	3	2.28068	+	[score_CL=2.28068;score_E=196.215;score_B=179.173;score_UC=2.28068]
1	172373885	172373886	3	5.44042	+	[score_CL=5.44042;score_E=194.199;score_B=187.208;score_UC=5.44042]
1	172373886	172373887	3	20.1598	+	[score_CL=20.1598;score_E=184.233;score_B=203.221;score_UC=20.1598]
1	172373887	172373888	3	7.30511	+	[score_CL=7.30511;score_E=190.083;score_B=189.7;score_UC=7.30511]
1	172373903	172373904	3	4.16657	+	[score_CL=4.16657;score_E=185.275;score_B=178.086;score_UC=4.16657]
1	172373904	172373905	3	19.2876	+	[score_CL=19.2876;score_E=169.127;score_B=188.403;score_UC=19.2876]
1	172378441	172378442	3	10.4918	+	[score_CL=10.4918;score_E=47.438;score_B=51.4754;score_UC=10.4918]
1	172378442	172378443	3	11.9401	+	[score_CL=11.9401;score_E=62.7932;score_B=66.2774;score_UC=11.9401]
1	172378443	172378444	3	18.6752	+	[score_CL=18.6752;score_E=59.3516;score_B=74.891;score_UC=18.6752]
1	172378444	172378445	3	12.3317	+	[score_CL=12.3317;score_E=62.2134;score_B=65.6385;score_UC=12.3317]
1	172378445	172378446	3	8.86827	+	[score_CL=8.86827;score_E=64.6792;score_B=62.5714;score_UC=8.86827]
1	172378446	172378447	3	18.9549	+	[score_CL=18.9549;score_E=51.9284;score_B=68.2177;score_UC=18.9549]
1	172378447	172378448	3	7.8242	+	[score_CL=7.8242;score_E=53.5161;score_B=53.7567;score_UC=7.8242]
1	172378533	172378534	3	0.0252271	+	[score_CL=0.0252271;score_E=56.7234;score_B=40.6316;score_UC=0.0252271]
1	172378534	172378535	3	5.20338	+	[score_CL=5.20338;score_E=47.3153;score_B=46.0685;score_UC=5.20338]
1	172379192	172379193	3	0.367241	+	[score_CL=0.367241;score_E=44.922;score_B=29.8524;score_UC=0.367241]
1	172379193	172379194	3	4.51096	+	[score_CL=4.51096;score_E=44.2221;score_B=36.1331;score_UC=4.51096]
1	172379194	172379195	3	6.18709	+	[score_CL=6.18709;score_E=47.7844;score_B=39.7361;score_UC=6.18709]
1	172379195	172379196	3	6.76112	+	[score_CL=6.76112;score_E=42.5222;score_B=40.0122;score_UC=6.76112]
1	172380164	172380165	3	0.305448	+	[score_CL=0.305448;score_E=102.846;score_B=87.4432;score_UC=0.305448]
1	172380165	172380166	3	6.25157	+	[score_CL=6.25157;score_E=98.6809;score_B=94.465;score_UC=6.25157]
1	172380166	172380167	3	5.61325	+	[score_CL=5.61325;score_E=102.932;score_B=94.1758;score_UC=5.61325]
1	172380167	172380168	3	3.91326	+	[score_CL=3.91326;score_E=99.3675;score_B=91.0093;score_UC=3.91326]
1	172380169	172380170	3	2.05416	+	[score_CL=2.05416;score_E=112.096;score_B=100.585;score_UC=2.05416]
1	172380170	172380171	3	17.1061	+	[score_CL=17.1061;score_E=111.663;score_B=127.178;score_UC=17.1061]
1	172380171	172380172	3	17.1375	+	[score_CL=17.1375;score_E=109.4;score_B=126.193;score_UC=17.1375]
1	172380175	172380176	3	0.363741	+	[score_CL=0.363741;score_E=95.2661;score_B=82.7023;score_UC=0.363741]
1	172380176	172380177	3	0.361626	+	[score_CL=0.361626;score_E=96.761;score_B=82.6527;score_UC=0.361626]
1	172380186	172380187	3	2.17051	+	[score_CL=2.17051;score_E=91.798;score_B=84.3505;score_UC=2.17051]
1	172380187	172380188	3	0.2114	+	[score_CL=0.2114;score_E=97.3008;score_B=82.1859;score_UC=0.2114]
1	172381022	172381023	3	4.93365	+	[score_CL=4.93365;score_E=107.897;score_B=101.464;score_UC=4.93365]
1	172381023	172381024	3	7.37076	+	[score_CL=7.37076;score_E=116.098;score_B=109.988;score_UC=7.37076]
1	172381024	172381025	3	11.3543	+	[score_CL=11.3543;score_E=111.82;score_B=113.907;score_UC=11.3543]
1	172381025	172381026	3	4.82174	+	[score_CL=4.82174;score_E=127.07;score_B=114.954;score_UC=4.82174]
1	172381026	172381027	3	14.0782	+	[score_CL=14.0782;score_E=124.7;score_B=133.731;score_UC=14.0782]
1	172381027	172381028	3	21.9361	+	[score_CL=21.9361;score_E=133.254;score_B=154.794;score_UC=21.9361]
1	172381028	172381029	3	20.2147	+	[score_CL=20.2147;score_E=139.135;score_B=159.349;score_UC=20.2147]
1	172381029	172381030	3	27.0726	+	[score_CL=27.0726;score_E=138.808;score_B=165.881;score_UC=27.0726]
1	172381030	172381031	3	35.652	+	[score_CL=35.652;score_E=139.028;score_B=174.68;score_UC=35.652]
1	172381031	172381032	3	26.8716	+	[score_CL=26.8716;score_E=131.559;score_B=158.431;score_UC=26.8716]
1	172381032	172381033	3	13.1598	+	[score_CL=13.1598;score_E=118.275;score_B=131.423;score_UC=13.1598]
1	172382104	172382105	3	7.92266	+	[score_CL=7.92266;score_E=52.6682;score_B=55.7594;score_UC=7.92266]
1	172382105	172382106	3	1.58389	+	[score_CL=1.58389;score_E=68.0423;score_B=50.3023;score_UC=1.58389]
1	172382106	172382107	3	2.33985	+	[score_CL=2.33985;score_E=58.6049;score_B=45.5772;score_UC=2.33985]
1	172382107	172382108	3	2.79604	+	[score_CL=2.79604;score_E=54.6093;score_B=46.1553;score_UC=2.79604]
1	172382110	172382111	3	0.832615	+	[score_CL=0.832615;score_E=53.0263;score_B=42.9059;score_UC=0.832615]
1	172382114	172382115	3	0.658202	+	[score_CL=0.658202;score_E=53.6398;score_B=43.1856;score_UC=0.658202]
1	172382256	172382257	3	15.4076	+	[score_CL=15.4076;score_E=64.6595;score_B=78.7154;score_UC=15.4076]
1	172382257	172382258	3	14.3502	+	[score_CL=14.3502;score_E=72.5865;score_B=79.7104;score_UC=14.3502]
1	172382258	172382259	3	7.04838	+	[score_CL=7.04838;score_E=64.6459;score_B=62.3493;score_UC=7.04838]
1	172382265	172382266	3	19.4826	+	[score_CL=19.4826;score_E=68.6505;score_B=88.1007;score_UC=19.4826]
1	172382266	172382267	3	19.4138	+	[score_CL=19.4138;score_E=68.0782;score_B=87.4717;score_UC=19.4138]
1	172382275	172382276	3	7.14973	+	[score_CL=7.14973;score_E=61.6688;score_B=59.6077;score_UC=7.14973]
1	172382276	172382277	3	13.118	+	[score_CL=13.118;score_E=55.4064;score_B=65.3961;score_UC=13.118]
1	172382279	172382280	3	15.4063	+	[score_CL=15.4063;score_E=68.5747;score_B=83.8794;score_UC=15.4063]
1	172382280	172382281	3	23.9365	+	[score_CL=23.9365;score_E=68.0853;score_B=91.9772;score_UC=23.9365]
1	172382281	172382282	3	5.01701	+	[score_CL=5.01701;score_E=66.7441;score_B=66.0387;score_UC=5.01701]
1	172382283	172382284	3	2.79218	+	[score_CL=2.79218;score_E=54.2242;score_B=43.6874;score_UC=2.79218]
1	172382284	172382285	3	4.54361	+	[score_CL=4.54361;score_E=50.0688;score_B=45.2755;score_UC=4.54361]
1	172382286	172382287	3	9.97735	+	[score_CL=9.97735;score_E=46.7635;score_B=55.4073;score_UC=9.97735]
1	172382377	172382378	3	8.19897	+	[score_CL=8.19897;score_E=41.0295;score_B=42.4442;score_UC=8.19897]
1	172382378	172382379	3	11.0753	+	[score_CL=11.0753;score_E=41.4275;score_B=45.8329;score_UC=11.0753]
1	172382379	172382380	3	5.23551	+	[score_CL=5.23551;score_E=45.8226;score_B=37.6013;score_UC=5.23551]
1	172382380	172382381	3	4.69409	+	[score_CL=4.69409;score_E=37.3175;score_B=30.5242;score_UC=4.69409]
1	172382713	172382714	3	1.64693	+	[score_CL=1.64693;score_E=43.0253;score_B=30.6236;score_UC=1.64693]
1	172382714	172382715	3	2.66277	+	[score_CL=2.66277;score_E=48.6178;score_B=35.4632;score_UC=2.66277]
1	172382715	172382716	3	6.40498	+	[score_CL=6.40498;score_E=48.9876;score_B=42.835;score_UC=6.40498]
1	172382716	172382717	3	8.66343	+	[score_CL=8.66343;score_E=44.0259;score_B=45.11;score_UC=8.66343]
1	172382739	172382740	3	8.65941	+	[score_CL=8.65941;score_E=52.4912;score_B=53.4508;score_UC=8.65941]
1	172382740	172382741	3	13.8208	+	[score_CL=13.8208;score_E=54.6736;score_B=60.7258;score_UC=13.8208]
1	172382741	172382742	3	7.36484	+	[score_CL=7.36484;score_E=69.5563;score_B=62.5461;score_UC=7.36484]
1	172382742	172382743	3	16.8156	+	[score_CL=16.8156;score_E=59.0061;score_B=75.7546;score_UC=16.8156]
1	172382743	172382744	3	20.4382	+	[score_CL=20.4382;score_E=55.4366;score_B=75.8598;score_UC=20.4382]
1	172382746	172382747	3	4.32473	+	[score_CL=4.32473;score_E=45.6555;score_B=38.1645;score_UC=4.32473]
1	172382747	172382748	3	5.65073	+	[score_CL=5.65073;score_E=45.8573;score_B=39.5539;score_UC=5.65073]
1	172382748	172382749	3	2.38562	+	[score_CL=2.38562;score_E=47.4168;score_B=35.9541;score_UC=2.38562]
1	172383004	172383005	3	0.278937	+	[score_CL=0.278937;score_E=36.2218;score_B=23.7989;score_UC=0.278937]
1	172383023	172383024	3	0.0832014	+	[score_CL=0.0832014;score_E=33.4748;score_B=23.3934;score_UC=0.0832014]
1	172383219	172383220	3	2.01046	+	[score_CL=2.01046;score_E=23.2502;score_B=19.8491;score_UC=2.01046]
1	172383457	172383458	3	0.0551518	+	[score_CL=0.0551518;score_E=50.1081;score_B=35.342;score_UC=0.0551518]
1	172383458	172383459	3	8.06618	+	[score_CL=8.06618;score_E=39.051;score_B=43.3673;score_UC=8.06618]
1	172383645	172383646	3	1.61045	+	[score_CL=1.61045;score_E=90.6154;score_B=77.6894;score_UC=1.61045]
1	172383646	172383647	3	5.17365	+	[score_CL=5.17365;score_E=94.1903;score_B=86.3897;score_UC=5.17365]
1	172383647	172383648	3	9.67557	+	[score_CL=9.67557;score_E=95.5997;score_B=94.0309;score_UC=9.67557]
1	172383648	172383649	3	8.4778	+	[score_CL=8.4778;score_E=111.362;score_B=107.137;score_UC=8.4778]
1	172383649	172383650	3	20.2362	+	[score_CL=20.2362;score_E=110.937;score_B=131.173;score_UC=20.2362]
1	172383650	172383651	3	30.3275	+	[score_CL=30.3275;score_E=121.349;score_B=151.676;score_UC=30.3275]
1	172383651	172383652	3	47.2052	+	[score_CL=47.2052;score_E=118.026;score_B=165.231;score_UC=47.2052]
1	172383652	172383653	3	16.9604	+	[score_CL=16.9604;score_E=112.75;score_B=129.711;score_UC=16.9604]
1	172383653	172383654	3	11.7214	+	[score_CL=11.7214;score_E=105.602;score_B=107.547;score_UC=11.7214]
1	172383654	172383655	3	7.04368	+	[score_CL=7.04368;score_E=104.066;score_B=96.3875;score_UC=7.04368]
1	172383655	172383656	3	10.4234	+	[score_CL=10.4234;score_E=105.455;score_B=104.734;score_UC=10.4234]
1	172383656	172383657	3	16.9915	+	[score_CL=16.9915;score_E=99.2109;score_B=111.534;score_UC=16.9915]
1	172383657	172383658	3	7.48887	+	[score_CL=7.48887;score_E=98.148;score_B=96.8773;score_UC=7.48887]
1	172484179	172484180	3	4.95737	+	[score_CL=4.95737;score_E=26.2328;score_B=29.8671;score_UC=4.95737]
1	172484180	172484181	3	8.20816	+	[score_CL=8.20816;score_E=26.1738;score_B=32.2914;score_UC=8.20816]
1	172488937	172488938	3	1.27384	+	[score_CL=1.27384;score_E=24.625;score_B=18.5075;score_UC=1.27384]
1	172488938	172488939	3	1.5251	+	[score_CL=1.5251;score_E=24.4206;score_B=18.772;score_UC=1.5251]
1	172488943	172488944	3	4.57936	+	[score_CL=4.57936;score_E=26.8774;score_B=26.5076;score_UC=4.57936]
1	172488944	172488945	3	5.85809	+	[score_CL=5.85809;score_E=26.8709;score_B=28.6022;score_UC=5.85809]
1	172488945	172488946	3	5.59194	+	[score_CL=5.59194;score_E=26.8761;score_B=28.1795;score_UC=5.59194]
1	172488946	172488947	3	3.96361	+	[score_CL=3.96361;score_E=26.8997;score_B=25.4264;score_UC=3.96361]
1	172489276	172489277	3	10.7192	+	[score_CL=10.7192;score_E=32.7057;score_B=40.9135;score_UC=10.7192]
1	172489277	172489278	3	5.27829	+	[score_CL=5.27829;score_E=32.9935;score_B=35.5896;score_UC=5.27829]
1	172497039	172497040	3	9.91455	+	[score_CL=9.91455;score_E=16.0387;score_B=25.9532;score_UC=9.91455]
1	172497040	172497041	3	16.0387	+	[score_CL=25.3333;score_E=16.0387;score_B=41.372;score_UC=16.0387]
1	172497041	172497042	3	16.0387	+	[score_CL=17.0058;score_E=16.0387;score_B=33.0444;score_UC=16.0387]
1	172497042	172497043	3	16.0387	+	[score_CL=19.2906;score_E=16.0387;score_B=35.3293;score_UC=16.0387]
1	172497043	172497044	3	1.21259	+	[score_CL=1.21259;score_E=16.4085;score_B=17.6726;score_UC=1.21259]
1	172497153	172497154	3	13.6139	+	[score_CL=13.6139;score_E=46.4493;score_B=57.173;score_UC=13.6139]
1	172497154	172497155	3	9.35537	+	[score_CL=9.35537;score_E=48.3099;score_B=52.9517;score_UC=9.35537]
1	172497165	172497166	3	6.85883	+	[score_CL=6.85883;score_E=57.1293;score_B=63.9748;score_UC=6.85883]
1	172497166	172497167	3	35.0313	+	[score_CL=35.0313;score_E=55.7245;score_B=90.7558;score_UC=35.0313]
1	172497167	172497168	3	12.2438	+	[score_CL=12.2438;score_E=66.3114;score_B=78.5542;score_UC=12.2438]
1	172497168	172497169	3	12.2338	+	[score_CL=12.2338;score_E=69.3125;score_B=79.9335;score_UC=12.2338]
1	172497169	172497170	3	28.6677	+	[score_CL=28.6677;score_E=69.2396;score_B=97.9073;score_UC=28.6677]
1	172497170	172497171	3	36.8844	+	[score_CL=36.8844;score_E=69.9251;score_B=106.809;score_UC=36.8844]
1	172497171	172497172	3	14.2833	+	[score_CL=14.2833;score_E=73.7771;score_B=88.0604;score_UC=14.2833]
1	172497172	172497173	3	18.301	+	[score_CL=18.301;score_E=61.6322;score_B=76.4558;score_UC=18.301]
1	172497173	172497174	3	11.0392	+	[score_CL=11.0392;score_E=58.928;score_B=60.6851;score_UC=11.0392]
1	172497174	172497175	3	4.67645	+	[score_CL=4.67645;score_E=52.9284;score_B=41.7208;score_UC=4.67645]
1	172497175	172497176	3	4.07075	+	[score_CL=4.07075;score_E=42.0304;score_B=34.3067;score_UC=4.07075]
1	172497224	172497225	3	19.1768	+	[score_CL=19.1768;score_E=42.2631;score_B=61.4399;score_UC=19.1768]
1	172497225	172497226	3	40.9408	+	[score_CL=40.9408;score_E=42.2632;score_B=83.204;score_UC=40.9408]
1	172497226	172497227	3	6.79374	+	[score_CL=6.79374;score_E=42.5205;score_B=49.3146;score_UC=6.79374]
1	172497244	172497245	3	3.25142	+	[score_CL=3.25142;score_E=31.8441;score_B=25.1539;score_UC=3.25142]
1	172497245	172497246	3	2.92362	+	[score_CL=2.92362;score_E=37.4198;score_B=25.9034;score_UC=2.92362]
1	172497246	172497247	3	4.02606	+	[score_CL=4.02606;score_E=36.9719;score_B=37.9323;score_UC=4.02606]
1	172497247	172497248	3	16.9354	+	[score_CL=16.9354;score_E=33.9268;score_B=50.6379;score_UC=16.9354]
1	172497248	172497249	3	3.07111	+	[score_CL=3.07111;score_E=34.619;score_B=37.1639;score_UC=3.07111]
1	173357570	173357571	3	1.72154	+	[score_CL=7.02193;score_E=1.72154;score_B=8.76518;score_UC=1.72154]
1	173357571	173357572	3	1.72166	+	[score_CL=20.6292;score_E=1.72166;score_B=22.1987;score_UC=1.72166]
1	173357572	173357573	3	1.72166	+	[score_CL=9.11946;score_E=1.72166;score_B=10.8461;score_UC=1.72166]
1	173357574	173357575	3	1.72211	+	[score_CL=2.87128;score_E=1.72211;score_B=4.59994;score_UC=1.72211]
1	173357575	173357576	3	1.72353	+	[score_CL=5.76093;score_E=1.72353;score_B=7.50483;score_UC=1.72353]
1	173357576	173357577	3	1.72393	+	[score_CL=28.6241;score_E=1.72393;score_B=30.4517;score_UC=1.72393]
1	173357577	173357578	3	1.72393	+	[score_CL=58.2066;score_E=1.72393;score_B=60.0943;score_UC=1.72393]
1	173357578	173357579	3	1.72393	+	[score_CL=29.4924;score_E=1.72393;score_B=31.2381;score_UC=1.72393]
1	173554375	173554376	3	4.8613	+	[score_CL=4.8613;score_E=34.9434;score_B=30.341;score_UC=4.8613]
1	173554376	173554377	3	4.03441	+	[score_CL=4.03441;score_E=35.8856;score_B=29.5377;score_UC=4.03441]
1	173554378	173554379	3	5.29514	+	[score_CL=5.29514;score_E=36.2436;score_B=31.4763;score_UC=5.29514]
1	173554379	173554380	3	4.69764	+	[score_CL=4.69764;score_E=37.7942;score_B=30.8931;score_UC=4.69764]
1	173554380	173554381	3	1.34136	+	[score_CL=1.34136;score_E=39.5288;score_B=26.3992;score_UC=1.34136]
1	173627324	173627325	3	1.88957	+	[score_CL=1.88957;score_E=40.3237;score_B=33.2927;score_UC=1.88957]
1	173627333	173627334	3	1.95307	+	[score_CL=1.95307;score_E=44.6586;score_B=33.5972;score_UC=1.95307]
1	173627334	173627335	3	2.20343	+	[score_CL=2.20343;score_E=44.7697;score_B=33.8019;score_UC=2.20343]
1	173627335	173627336	3	0.746984	+	[score_CL=0.746984;score_E=46.2923;score_B=32.1727;score_UC=0.746984]
1	173630232	173630233	3	0.00297837	+	[score_CL=0.00297837;score_E=39.1384;score_B=26.8102;score_UC=0.00297837]
1	173630239	173630240	3	1.16553	+	[score_CL=1.16553;score_E=49.8715;score_B=36.1141;score_UC=1.16553]
1	173630240	173630241	3	8.77878	+	[score_CL=8.77878;score_E=49.3573;score_B=49.2978;score_UC=8.77878]
1	173630241	173630242	3	10.9688	+	[score_CL=10.9688;score_E=47.2982;score_B=51.4557;score_UC=10.9688]
1	173630242	173630243	3	1.23052	+	[score_CL=1.23052;score_E=51.8996;score_B=38.2739;score_UC=1.23052]
1	173720245	173720246	3	0.531654	+	[score_CL=0.531654;score_E=24.8435;score_B=17.9709;score_UC=0.531654]
1	174822546	174822547	3	3.22883	+	[score_CL=3.22883;score_E=165.842;score_B=155.66;score_UC=3.22883]
1	174822547	174822548	3	11.2208	+	[score_CL=11.2208;score_E=165.493;score_B=168.421;score_UC=11.2208]
1	174822548	174822549	3	10.0439	+	[score_CL=10.0439;score_E=183.267;score_B=182.203;score_UC=10.0439]
1	174822549	174822550	3	20.3596	+	[score_CL=20.3596;score_E=182.944;score_B=203.303;score_UC=20.3596]
1	174822550	174822551	3	40.9985	+	[score_CL=40.9985;score_E=180.971;score_B=221.969;score_UC=40.9985]
1	174822551	174822552	3	9.57233	+	[score_CL=9.57233;score_E=177.27;score_B=186.843;score_UC=9.57233]
1	174822552	174822553	3	5.52422	+	[score_CL=5.52422;score_E=178.493;score_B=167.788;score_UC=5.52422]
1	174822553	174822554	3	15.1131	+	[score_CL=15.1131;score_E=178.626;score_B=193.674;score_UC=15.1131]
1	174822554	174822555	3	29.2389	+	[score_CL=29.2389;score_E=167.813;score_B=197.052;score_UC=29.2389]
1	174822561	174822562	3	6.42121	+	[score_CL=6.42121;score_E=171.244;score_B=168.545;score_UC=6.42121]
1	174822562	174822563	3	20.4533	+	[score_CL=20.4533;score_E=172.829;score_B=191.965;score_UC=20.4533]
1	174822563	174822564	3	15.5505	+	[score_CL=15.5505;score_E=189.295;score_B=200.911;score_UC=15.5505]
1	174822564	174822565	3	20.7663	+	[score_CL=20.7663;score_E=185.911;score_B=206.676;score_UC=20.7663]
1	174822565	174822566	3	27.6872	+	[score_CL=27.6872;score_E=176.763;score_B=204.45;score_UC=27.6872]
1	174822566	174822567	3	8.42521	+	[score_CL=8.42521;score_E=167.935;score_B=175.914;score_UC=8.42521]
1	175246179	175246180	3	9.07917	+	[score_CL=25.947;score_E=9.07917;score_B=35.0262;score_UC=9.07917]
1	175246180	175246181	3	9.07917	+	[score_CL=105.057;score_E=9.07917;score_B=114.136;score_UC=9.07917]
1	176585984	176585985	3	10.6447	+	[score_CL=10.6447;score_E=30.6193;score_B=40.6374;score_UC=10.6447]
1	176793993	176793994	3	6.18874	+	[score_CL=6.18874;score_E=79.0885;score_B=75.107;score_UC=6.18874]
1	176793994	176793995	3	13.5048	+	[score_CL=13.5048;score_E=86.497;score_B=92.1106;score_UC=13.5048]
1	176793995	176793996	3	14.7524	+	[score_CL=14.7524;score_E=79.3991;score_B=92.3605;score_UC=14.7524]
1	176794013	176794014	3	38.8321	+	[score_CL=38.8321;score_E=84.4815;score_B=123.314;score_UC=38.8321]
1	176794014	176794015	3	14.058	+	[score_CL=14.058;score_E=89.7964;score_B=103.854;score_UC=14.058]
1	176794019	176794020	3	1.41638	+	[score_CL=1.41638;score_E=81.9839;score_B=68.6757;score_UC=1.41638]
1	176794020	176794021	3	7.05301	+	[score_CL=7.05301;score_E=81.7097;score_B=77.8669;score_UC=7.05301]
1	176794021	176794022	3	8.68964	+	[score_CL=8.68964;score_E=87.7244;score_B=83.5197;score_UC=8.68964]
1	176794022	176794023	3	9.32942	+	[score_CL=9.32942;score_E=84.0629;score_B=82.5838;score_UC=9.32942]
1	176794023	176794024	3	4.01016	+	[score_CL=4.01016;score_E=84.976;score_B=74.0261;score_UC=4.01016]
1	176794024	176794025	3	2.39643	+	[score_CL=2.39643;score_E=88.8695;score_B=72.203;score_UC=2.39643]
1	176794025	176794026	3	7.72585	+	[score_CL=7.72585;score_E=83.4978;score_B=80.162;score_UC=7.72585]
1	176794026	176794027	3	9.53009	+	[score_CL=9.53009;score_E=79.1227;score_B=81.9117;score_UC=9.53009]
1	176794035	176794036	3	91.2336	+	[score_CL=181.879;score_E=91.2336;score_B=273.113;score_UC=91.2336]
1	176794036	176794037	3	110.313	+	[score_CL=135.186;score_E=110.313;score_B=245.499;score_UC=110.313]
1	176794037	176794038	3	80.7861	+	[score_CL=80.7861;score_E=92.7333;score_B=173.519;score_UC=80.7861]
1	176794038	176794039	3	3.05258	+	[score_CL=3.05258;score_E=89.464;score_B=92.5627;score_UC=3.05258]
1	176794135	176794136	3	40.2808	+	[score_CL=49.7705;score_E=40.2808;score_B=90.0513;score_UC=40.2808]
1	176794137	176794138	3	17.7788	+	[score_CL=17.7788;score_E=58.2177;score_B=75.6617;score_UC=17.7788]
1	176794138	176794139	3	18.3484	+	[score_CL=18.3484;score_E=73.8797;score_B=92.2281;score_UC=18.3484]
1	176794139	176794140	3	58.2986	+	[score_CL=58.2986;score_E=77.2762;score_B=135.575;score_UC=58.2986]
1	176794140	176794141	3	60.073	+	[score_CL=60.073;score_E=66.5284;score_B=126.601;score_UC=60.073]
1	176794141	176794142	3	8.37945	+	[score_CL=8.37945;score_E=74.6992;score_B=83.0789;score_UC=8.37945]
1	176794142	176794143	3	16.6691	+	[score_CL=16.6691;score_E=59.6952;score_B=76.345;score_UC=16.6691]
1	176794143	176794144	3	21.7541	+	[score_CL=21.7541;score_E=55.0739;score_B=76.8238;score_UC=21.7541]
1	177442338	177442339	3	0.469224	+	[score_CL=0.469224;score_E=30.2918;score_B=21.3604;score_UC=0.469224]
1	177442397	177442398	3	11.1941	+	[score_CL=11.1941;score_E=51.5523;score_B=57.8385;score_UC=11.1941]
1	177442398	177442399	3	18.7265	+	[score_CL=18.7265;score_E=54.8223;score_B=73.2262;score_UC=18.7265]
1	177442399	177442400	3	14.5587	+	[score_CL=14.5587;score_E=61.1074;score_B=75.666;score_UC=14.5587]
1	177442400	177442401	3	53.6429	+	[score_CL=53.6429;score_E=53.9578;score_B=107.601;score_UC=53.6429]
1	177442401	177442402	3	6.88942	+	[score_CL=6.88942;score_E=52.1888;score_B=59.0792;score_UC=6.88942]
1	177442408	177442409	3	6.60231	+	[score_CL=6.60231;score_E=39.0473;score_B=36.7469;score_UC=6.60231]
1	177442409	177442410	3	6.56521	+	[score_CL=6.56521;score_E=39.0426;score_B=36.684;score_UC=6.56521]
1	177442420	177442421	3	17.7352	+	[score_CL=17.7352;score_E=32.3717;score_B=50.1058;score_UC=17.7352]
1	177442446	177442447	3	4.39374	+	[score_CL=4.39374;score_E=31.003;score_B=28.9558;score_UC=4.39374]
1	177442466	177442467	3	2.65029	+	[score_CL=2.65029;score_E=35.2403;score_B=32.5294;score_UC=2.65029]
1	177442467	177442468	3	11.1278	+	[score_CL=11.1278;score_E=33.7711;score_B=41.0068;score_UC=11.1278]
1	177442468	177442469	3	2.96846	+	[score_CL=2.96846;score_E=36.8486;score_B=32.781;score_UC=2.96846]
1	177442469	177442470	3	2.01636	+	[score_CL=2.01636;score_E=35.2398;score_B=23.5806;score_UC=2.01636]
1	177442597	177442598	3	18.282	+	[score_CL=18.282;score_E=56.5947;score_B=74.7416;score_UC=18.282]
1	177442598	177442599	3	9.6917	+	[score_CL=9.6917;score_E=65.3053;score_B=68.7003;score_UC=9.6917]
1	177442613	177442614	3	1.8866	+	[score_CL=1.8866;score_E=59.37;score_B=47.936;score_UC=1.8866]
1	177442614	177442615	3	2.29882	+	[score_CL=2.29882;score_E=57.9345;score_B=48.8;score_UC=2.29882]
1	177442630	177442631	3	14.9513	+	[score_CL=14.9513;score_E=79.2959;score_B=92.6896;score_UC=14.9513]
1	177442631	177442632	3	18.1614	+	[score_CL=18.1614;score_E=87.0342;score_B=101.575;score_UC=18.1614]
1	177442632	177442633	3	10.5619	+	[score_CL=10.5619;score_E=79.7028;score_B=84.7583;score_UC=10.5619]
1	177442649	177442650	3	12.521	+	[score_CL=12.521;score_E=85.4958;score_B=97.8883;score_UC=12.521]
1	177442650	177442651	3	26.3458	+	[score_CL=26.3458;score_E=87.1277;score_B=113.463;score_UC=26.3458]
1	177442651	177442652	3	9.56754	+	[score_CL=9.56754;score_E=100.103;score_B=104.606;score_UC=9.56754]
1	177442652	177442653	3	15.7858	+	[score_CL=15.7858;score_E=95.2128;score_B=110.999;score_UC=15.7858]
1	177442653	177442654	3	78.1848	+	[score_CL=78.1848;score_E=101.42;score_B=179.605;score_UC=78.1848]
1	177442654	177442655	3	101.022	+	[score_CL=101.022;score_E=104.895;score_B=205.917;score_UC=101.022]
1	177442655	177442656	3	84.2917	+	[score_CL=84.2917;score_E=104.888;score_B=189.179;score_UC=84.2917]
1	177442656	177442657	3	38.572	+	[score_CL=38.572;score_E=96.0389;score_B=134.611;score_UC=38.572]
1	177442657	177442658	3	11.6935	+	[score_CL=11.6935;score_E=104.646;score_B=116.339;score_UC=11.6935]
1	177442658	177442659	3	22.0996	+	[score_CL=22.0996;score_E=97.0672;score_B=119.051;score_UC=22.0996]
1	177442659	177442660	3	22.1012	+	[score_CL=22.1012;score_E=97.7529;score_B=119.816;score_UC=22.1012]
1	177442660	177442661	3	13.6074	+	[score_CL=13.6074;score_E=98.394;score_B=106.765;score_UC=13.6074]
1	177442661	177442662	3	14.3247	+	[score_CL=14.3247;score_E=78.4179;score_B=90.5856;score_UC=14.3247]
1	177442668	177442669	3	0.939494	+	[score_CL=0.939494;score_E=63.9257;score_B=55.0959;score_UC=0.939494]
1	177442686	177442687	3	14.1489	+	[score_CL=14.1489;score_E=64.5764;score_B=76.8993;score_UC=14.1489]
1	177442687	177442688	3	5.6298	+	[score_CL=5.6298;score_E=93.8143;score_B=97.4671;score_UC=5.6298]
1	177442688	177442689	3	34.2367	+	[score_CL=34.2367;score_E=72.6048;score_B=106.842;score_UC=34.2367]
1	177442689	177442690	3	8.75799	+	[score_CL=8.75799;score_E=77.074;score_B=85.8316;score_UC=8.75799]
1	177442791	177442792	3	3.3662	+	[score_CL=3.3662;score_E=43.2358;score_B=44.2413;score_UC=3.3662]
1	177442792	177442793	3	17.8147	+	[score_CL=17.8147;score_E=37.9014;score_B=55.6894;score_UC=17.8147]
1	177442796	177442797	3	14.3734	+	[score_CL=14.3734;score_E=36.0793;score_B=50.3069;score_UC=14.3734]
1	177442797	177442798	3	0.772074	+	[score_CL=0.772074;score_E=47.2102;score_B=38.8441;score_UC=0.772074]
1	177442798	177442799	3	0.889639	+	[score_CL=0.889639;score_E=37.2811;score_B=25.7281;score_UC=0.889639]
1	177442801	177442802	3	1.84124	+	[score_CL=1.84124;score_E=46.4604;score_B=41.6415;score_UC=1.84124]
1	177442802	177442803	3	16.2587	+	[score_CL=16.2587;score_E=39.768;score_B=55.414;score_UC=16.2587]
1	177442803	177442804	3	3.276	+	[score_CL=3.276;score_E=56.3667;score_B=49.0341;score_UC=3.276]
1	177442804	177442805	3	9.04907	+	[score_CL=9.04907;score_E=43.9462;score_B=42.9259;score_UC=9.04907]
1	177442805	177442806	3	6.19754	+	[score_CL=6.19754;score_E=43.8239;score_B=39.9659;score_UC=6.19754]
1	177442853	177442854	3	4.65934	+	[score_CL=4.65934;score_E=50.663;score_B=43.9803;score_UC=4.65934]
1	177442854	177442855	3	15.0788	+	[score_CL=15.0788;score_E=47.6037;score_B=57.7394;score_UC=15.0788]
1	177442855	177442856	3	8.72493	+	[score_CL=8.72493;score_E=48.2301;score_B=51.0014;score_UC=8.72493]
1	177442877	177442878	3	0.863622	+	[score_CL=0.863622;score_E=35.0357;score_B=25.6823;score_UC=0.863622]
1	177442898	177442899	3	0.377652	+	[score_CL=0.377652;score_E=35.0035;score_B=24.2117;score_UC=0.377652]
1	177442912	177442913	3	2.80292	+	[score_CL=2.80292;score_E=33.9727;score_B=27.9422;score_UC=2.80292]
1	177443034	177443035	3	0.0322141	+	[score_CL=0.0322141;score_E=44.2342;score_B=30.4751;score_UC=0.0322141]
1	177443035	177443036	3	0.0566345	+	[score_CL=0.0566345;score_E=44.3001;score_B=30.6011;score_UC=0.0566345]
1	177448713	177448714	3	3.99446	+	[score_CL=3.99446;score_E=390.728;score_B=384.904;score_UC=3.99446]
1	177448714	177448715	3	2.62262	+	[score_CL=2.62262;score_E=399.233;score_B=388.467;score_UC=2.62262]
1	177448718	177448719	3	22.2736	+	[score_CL=22.2736;score_E=431.447;score_B=453.72;score_UC=22.2736]
1	177448719	177448720	3	21.2896	+	[score_CL=21.2896;score_E=455.364;score_B=476.653;score_UC=21.2896]
1	177448720	177448721	3	49.7368	+	[score_CL=49.7368;score_E=459.52;score_B=509.256;score_UC=49.7368]
1	177448721	177448722	3	63.0133	+	[score_CL=63.0133;score_E=463.72;score_B=526.733;score_UC=63.0133]
1	177448722	177448723	3	64.397	+	[score_CL=64.397;score_E=467.663;score_B=532.06;score_UC=64.397]
1	177448723	177448724	3	58.1382	+	[score_CL=58.1382;score_E=471.466;score_B=529.604;score_UC=58.1382]
1	177448724	177448725	3	64.4508	+	[score_CL=64.4508;score_E=454.604;score_B=519.055;score_UC=64.4508]
1	177448726	177448727	3	21.4626	+	[score_CL=21.4626;score_E=462.78;score_B=484.242;score_UC=21.4626]
1	177448727	177448728	3	39.3636	+	[score_CL=39.3636;score_E=485.141;score_B=524.505;score_UC=39.3636]
1	177448728	177448729	3	86.8159	+	[score_CL=86.8159;score_E=482.502;score_B=569.318;score_UC=86.8159]
1	177448729	177448730	3	14.7238	+	[score_CL=14.7238;score_E=470.696;score_B=485.42;score_UC=14.7238]
1	177448731	177448732	3	20.4785	+	[score_CL=20.4785;score_E=477.345;score_B=497.824;score_UC=20.4785]
1	177448732	177448733	3	33.4462	+	[score_CL=33.4462;score_E=498.752;score_B=532.198;score_UC=33.4462]
1	177448733	177448734	3	44.0214	+	[score_CL=44.0214;score_E=501.289;score_B=545.31;score_UC=44.0214]
1	177448734	177448735	3	41.8483	+	[score_CL=41.8483;score_E=503.421;score_B=545.269;score_UC=41.8483]
1	177448735	177448736	3	90.9403	+	[score_CL=90.9403;score_E=505.397;score_B=596.338;score_UC=90.9403]
1	177448736	177448737	3	142.503	+	[score_CL=142.503;score_E=507.22;score_B=649.723;score_UC=142.503]
1	177448737	177448738	3	141.856	+	[score_CL=141.856;score_E=508.903;score_B=650.759;score_UC=141.856]
1	177448738	177448739	3	54.6244	+	[score_CL=54.6244;score_E=497.049;score_B=551.673;score_UC=54.6244]
1	177448739	177448740	3	7.15024	+	[score_CL=7.15024;score_E=510.404;score_B=517.555;score_UC=7.15024]
1	177448740	177448741	3	19.2685	+	[score_CL=19.2685;score_E=500.929;score_B=520.198;score_UC=19.2685]
1	177448741	177448742	3	102.844	+	[score_CL=102.844;score_E=513.4;score_B=616.244;score_UC=102.844]
1	177448742	177448743	3	103.853	+	[score_CL=103.853;score_E=514.995;score_B=618.847;score_UC=103.853]
1	177448743	177448744	3	47.5781	+	[score_CL=47.5781;score_E=511.742;score_B=559.32;score_UC=47.5781]
1	177448744	177448745	3	16.5046	+	[score_CL=16.5046;score_E=516.418;score_B=532.922;score_UC=16.5046]
1	177448745	177448746	3	80.0735	+	[score_CL=80.0735;score_E=514.139;score_B=594.212;score_UC=80.0735]
1	177448746	177448747	3	192.355	+	[score_CL=192.355;score_E=496.767;score_B=689.122;score_UC=192.355]
1	177448802	177448803	3	69.8373	+	[score_CL=69.8373;score_E=401.968;score_B=471.805;score_UC=69.8373]
1	177448803	177448804	3	28.0708	+	[score_CL=28.0708;score_E=418.853;score_B=446.924;score_UC=28.0708]
1	177448804	177448805	3	86.8491	+	[score_CL=86.8491;score_E=416.517;score_B=503.366;score_UC=86.8491]
1	177448805	177448806	3	88.6772	+	[score_CL=88.6772;score_E=414.19;score_B=502.867;score_UC=88.6772]
1	177448806	177448807	3	102.943	+	[score_CL=102.943;score_E=411.862;score_B=514.805;score_UC=102.943]
1	177448807	177448808	3	42.5489	+	[score_CL=42.5489;score_E=389.034;score_B=431.583;score_UC=42.5489]
1	177448811	177448812	3	44.3718	+	[score_CL=44.3718;score_E=360.648;score_B=405.019;score_UC=44.3718]
1	177448814	177448815	3	42.0228	+	[score_CL=42.0228;score_E=364.99;score_B=407.013;score_UC=42.0228]
1	177448815	177448816	3	11.1294	+	[score_CL=11.1294;score_E=370.879;score_B=382.009;score_UC=11.1294]
1	177448819	177448820	3	0.452332	+	[score_CL=0.452332;score_E=342.703;score_B=333.149;score_UC=0.452332]
1	177448859	177448860	3	19.4036	+	[score_CL=19.4036;score_E=255.633;score_B=275.036;score_UC=19.4036]
1	177449011	177449012	3	15.5573	+	[score_CL=15.5573;score_E=213.424;score_B=228.552;score_UC=15.5573]
1	177449012	177449013	3	21.675	+	[score_CL=21.675;score_E=209.705;score_B=231.375;score_UC=21.675]
1	177449033	177449034	3	16.5832	+	[score_CL=16.5832;score_E=230.016;score_B=246.599;score_UC=16.5832]
1	177449034	177449035	3	30.8687	+	[score_CL=30.8687;score_E=243.515;score_B=274.384;score_UC=30.8687]
1	177449035	177449036	3	17.1091	+	[score_CL=17.1091;score_E=250.073;score_B=267.182;score_UC=17.1091]
1	177449036	177449037	3	39.8354	+	[score_CL=39.8354;score_E=248.218;score_B=288.054;score_UC=39.8354]
1	177449037	177449038	3	69.5388	+	[score_CL=69.5388;score_E=250.79;score_B=320.329;score_UC=69.5388]
1	177449038	177449039	3	87.0451	+	[score_CL=87.0451;score_E=251.106;score_B=338.151;score_UC=87.0451]
1	177449039	177449040	3	183.929	+	[score_CL=183.929;score_E=251.394;score_B=435.323;score_UC=183.929]
1	177449040	177449041	3	86.3336	+	[score_CL=86.3336;score_E=251.656;score_B=337.989;score_UC=86.3336]
1	177449041	177449042	3	31.2774	+	[score_CL=31.2774;score_E=246.702;score_B=277.98;score_UC=31.2774]
1	177449042	177449043	3	15.3433	+	[score_CL=15.3433;score_E=231.568;score_B=246.911;score_UC=15.3433]
1	177449044	177449045	3	8.91406	+	[score_CL=8.91406;score_E=232.741;score_B=235.224;score_UC=8.91406]
1	177449045	177449046	3	21.066	+	[score_CL=21.066;score_E=221.698;score_B=242.755;score_UC=21.066]
1	177449048	177449049	3	34.0571	+	[score_CL=34.0571;score_E=224.901;score_B=258.958;score_UC=34.0571]
1	177449049	177449050	3	11.923	+	[score_CL=11.923;score_E=232.213;score_B=244.136;score_UC=11.923]
1	177449066	177449067	3	0.647074	+	[score_CL=0.647074;score_E=209.41;score_B=200.174;score_UC=0.647074]
1	177449102	177449103	3	2.09955	+	[score_CL=2.09955;score_E=198.896;score_B=186.85;score_UC=2.09955]
1	177449103	177449104	3	9.43292	+	[score_CL=9.43292;score_E=187.669;score_B=193.38;score_UC=9.43292]
1	177449376	177449377	3	1.72099	+	[score_CL=1.72099;score_E=116.829;score_B=109.483;score_UC=1.72099]
1	177449405	177449406	3	13.6171	+	[score_CL=13.6171;score_E=145.498;score_B=156.311;score_UC=13.6171]
1	177449406	177449407	3	14.9145	+	[score_CL=14.9145;score_E=164.913;score_B=175.209;score_UC=14.9145]
1	177449407	177449408	3	22.6569	+	[score_CL=22.6569;score_E=149.139;score_B=171.761;score_UC=22.6569]
1	177449408	177449409	3	3.00486	+	[score_CL=3.00486;score_E=150.741;score_B=146.268;score_UC=3.00486]
1	177449416	177449417	3	12.7126	+	[score_CL=12.7126;score_E=154.04;score_B=166.752;score_UC=12.7126]
1	177449417	177449418	3	49.3431	+	[score_CL=49.3431;score_E=161.959;score_B=211.302;score_UC=49.3431]
1	177449418	177449419	3	15.5052	+	[score_CL=15.5052;score_E=158.646;score_B=174.151;score_UC=15.5052]
1	177449419	177449420	3	5.44298	+	[score_CL=5.44298;score_E=170.851;score_B=175.345;score_UC=5.44298]
1	177449420	177449421	3	35.6667	+	[score_CL=35.6667;score_E=160.387;score_B=196.053;score_UC=35.6667]
1	177449421	177449422	3	63.1505	+	[score_CL=63.1505;score_E=174.379;score_B=237.529;score_UC=63.1505]
1	177449422	177449423	3	40.521	+	[score_CL=40.521;score_E=174.588;score_B=215.109;score_UC=40.521]
1	177449423	177449424	3	26.0225	+	[score_CL=26.0225;score_E=168.347;score_B=194.37;score_UC=26.0225]
1	177449424	177449425	3	14.0673	+	[score_CL=14.0673;score_E=154.49;score_B=168.546;score_UC=14.0673]
1	177449490	177449491	3	5.19596	+	[score_CL=5.19596;score_E=172.433;score_B=170.133;score_UC=5.19596]
1	177449491	177449492	3	23.4108	+	[score_CL=23.4108;score_E=167.237;score_B=190.565;score_UC=23.4108]
1	177449492	177449493	3	9.93189	+	[score_CL=9.93189;score_E=172.432;score_B=179.199;score_UC=9.93189]
1	177449493	177449494	3	0.39653	+	[score_CL=0.39653;score_E=166.945;score_B=151.898;score_UC=0.39653]
1	177449497	177449498	3	5.27155	+	[score_CL=5.27155;score_E=173.726;score_B=171.93;score_UC=5.27155]
1	177449498	177449499	3	23.7634	+	[score_CL=23.7634;score_E=171.166;score_B=194.867;score_UC=23.7634]
1	177449499	177449500	3	12.5164	+	[score_CL=12.5164;score_E=193.239;score_B=205.486;score_UC=12.5164]
1	177449500	177449501	3	26.3956	+	[score_CL=26.3956;score_E=182.555;score_B=208.941;score_UC=26.3956]
1	177449501	177449502	3	16.4215	+	[score_CL=16.4215;score_E=189.359;score_B=205.632;score_UC=16.4215]
1	177449502	177449503	3	16.4031	+	[score_CL=16.4031;score_E=183.295;score_B=194.382;score_UC=16.4031]
1	177449503	177449504	3	13.0814	+	[score_CL=13.0814;score_E=170.286;score_B=180.105;score_UC=13.0814]
1	177449507	177449508	3	19.6764	+	[score_CL=19.6764;score_E=174.672;score_B=194.349;score_UC=19.6764]
1	177449508	177449509	3	44.6247	+	[score_CL=44.6247;score_E=172.896;score_B=217.521;score_UC=44.6247]
1	177449510	177449511	3	3.38981	+	[score_CL=3.38981;score_E=174.669;score_B=177.827;score_UC=3.38981]
1	177449511	177449512	3	32.5739	+	[score_CL=32.5739;score_E=162.114;score_B=194.688;score_UC=32.5739]
1	177449512	177449513	3	4.56527	+	[score_CL=4.56527;score_E=183.528;score_B=185.379;score_UC=4.56527]
1	177449513	177449514	3	9.04821	+	[score_CL=9.04821;score_E=174.304;score_B=171.822;score_UC=9.04821]
1	177449514	177449515	3	15.7	+	[score_CL=15.7;score_E=183.473;score_B=197.138;score_UC=15.7]
1	177449515	177449516	3	24.6597	+	[score_CL=24.6597;score_E=190.009;score_B=214.668;score_UC=24.6597]
1	177449516	177449517	3	37.3518	+	[score_CL=37.3518;score_E=173.046;score_B=210.398;score_UC=37.3518]
1	177449797	177449798	3	2.07984	+	[score_CL=2.07984;score_E=125.666;score_B=118.993;score_UC=2.07984]
1	177449802	177449803	3	12.6004	+	[score_CL=12.6004;score_E=132.007;score_B=144.431;score_UC=12.6004]
1	177449808	177449809	3	6.67348	+	[score_CL=6.67348;score_E=159.9;score_B=166.536;score_UC=6.67348]
1	177449809	177449810	3	33.1817	+	[score_CL=33.1817;score_E=147.25;score_B=180.432;score_UC=33.1817]
1	177449822	177449823	3	13.2572	+	[score_CL=13.2572;score_E=154.956;score_B=168.118;score_UC=13.2572]
1	177449836	177449837	3	18.9075	+	[score_CL=18.9075;score_E=187.526;score_B=206.434;score_UC=18.9075]
1	177449837	177449838	3	39.3466	+	[score_CL=39.3466;score_E=186.053;score_B=225.399;score_UC=39.3466]
1	177449854	177449855	3	10.996	+	[score_CL=10.996;score_E=178.198;score_B=186.21;score_UC=10.996]
1	177449855	177449856	3	3.01625	+	[score_CL=3.01625;score_E=188.737;score_B=178.455;score_UC=3.01625]
1	177449875	177449876	3	35.3172	+	[score_CL=35.3172;score_E=193.023;score_B=228.34;score_UC=35.3172]
1	177449876	177449877	3	171.303	+	[score_CL=171.303;score_E=211.81;score_B=383.113;score_UC=171.303]
1	177449877	177449878	3	202.72	+	[score_CL=202.72;score_E=211.349;score_B=414.069;score_UC=202.72]
1	177449878	177449879	3	96.4681	+	[score_CL=96.4681;score_E=210.863;score_B=307.331;score_UC=96.4681]
1	177449879	177449880	3	49.705	+	[score_CL=49.705;score_E=189.831;score_B=239.536;score_UC=49.705]
1	177449884	177449885	3	21.0076	+	[score_CL=21.0076;score_E=188.233;score_B=209.24;score_UC=21.0076]
1	177449885	177449886	3	67.9012	+	[score_CL=67.9012;score_E=201.135;score_B=269.036;score_UC=67.9012]
1	177449886	177449887	3	15.0094	+	[score_CL=15.0094;score_E=185.619;score_B=200.628;score_UC=15.0094]
1	177449916	177449917	3	0.329071	+	[score_CL=0.329071;score_E=159.004;score_B=144.073;score_UC=0.329071]
1	177449917	177449918	3	14.6276	+	[score_CL=14.6276;score_E=158.593;score_B=170.703;score_UC=14.6276]
1	177449918	177449919	3	18.8129	+	[score_CL=18.8129;score_E=164.504;score_B=180.316;score_UC=18.8129]
1	177449919	177449920	3	11.797	+	[score_CL=11.797;score_E=155.409;score_B=163.133;score_UC=11.797]
1	177449931	177449932	3	6.08844	+	[score_CL=6.08844;score_E=140.483;score_B=136.303;score_UC=6.08844]
1	177449932	177449933	3	14.6082	+	[score_CL=14.6082;score_E=150.911;score_B=160.321;score_UC=14.6082]
1	177449933	177449934	3	21.8525	+	[score_CL=21.8525;score_E=158.72;score_B=180.57;score_UC=21.8525]
1	177449934	177449935	3	26.5975	+	[score_CL=26.5975;score_E=141.832;score_B=168.43;score_UC=26.5975]
1	177450031	177450032	3	0.560352	+	[score_CL=0.560352;score_E=132.915;score_B=122.614;score_UC=0.560352]
1	177450033	177450034	3	3.85729	+	[score_CL=3.85729;score_E=155.791;score_B=153.654;score_UC=3.85729]
1	177450034	177450035	3	25.7745	+	[score_CL=25.7745;score_E=157.494;score_B=183.265;score_UC=25.7745]
1	177450035	177450036	3	17.4877	+	[score_CL=17.4877;score_E=177.294;score_B=194.782;score_UC=17.4877]
1	177450036	177450037	3	48.4217	+	[score_CL=48.4217;score_E=174.551;score_B=222.973;score_UC=48.4217]
1	177450037	177450038	3	18.4164	+	[score_CL=18.4164;score_E=159.503;score_B=177.92;score_UC=18.4164]
1	177450050	177450051	3	11.7074	+	[score_CL=11.7074;score_E=174.487;score_B=183.197;score_UC=11.7074]
1	177450051	177450052	3	22.028	+	[score_CL=22.028;score_E=168.36;score_B=190.367;score_UC=22.028]
1	177450052	177450053	3	1.70014	+	[score_CL=1.70014;score_E=174.524;score_B=168.103;score_UC=1.70014]
1	177450229	177450230	3	12.338	+	[score_CL=12.338;score_E=222.816;score_B=231.538;score_UC=12.338]
1	177450230	177450231	3	21.0171	+	[score_CL=21.0171;score_E=218.999;score_B=239.778;score_UC=21.0171]
1	177450231	177450232	3	3.44392	+	[score_CL=3.44392;score_E=223.317;score_B=217.749;score_UC=3.44392]
1	177450234	177450235	3	3.94428	+	[score_CL=3.94428;score_E=227.17;score_B=225.403;score_UC=3.94428]
1	177450235	177450236	3	25.5561	+	[score_CL=25.5561;score_E=222.57;score_B=248.122;score_UC=25.5561]
1	177450236	177450237	3	11.1848	+	[score_CL=11.1848;score_E=247.901;score_B=259.086;score_UC=11.1848]
1	177450237	177450238	3	46.7652	+	[score_CL=46.7652;score_E=240.565;score_B=287.33;score_UC=46.7652]
1	177450238	177450239	3	77.0099	+	[score_CL=77.0099;score_E=228.788;score_B=305.798;score_UC=77.0099]
1	177450240	177450241	3	9.58796	+	[score_CL=9.58796;score_E=231.304;score_B=240.844;score_UC=9.58796]
1	177450241	177450242	3	30.3366	+	[score_CL=30.3366;score_E=221.197;score_B=251.533;score_UC=30.3366]
1	177450245	177450246	3	7.25915	+	[score_CL=7.25915;score_E=220.617;score_B=218.887;score_UC=7.25915]
1	177450246	177450247	3	7.32896	+	[score_CL=7.32896;score_E=220.994;score_B=219.334;score_UC=7.32896]
1	177450248	177450249	3	0.155187	+	[score_CL=0.155187;score_E=214.345;score_B=204.151;score_UC=0.155187]
1	177450254	177450255	3	9.34213	+	[score_CL=9.34213;score_E=223.913;score_B=226.266;score_UC=9.34213]
1	177450255	177450256	3	8.58734	+	[score_CL=8.58734;score_E=232.263;score_B=227.798;score_UC=8.58734]
1	177450256	177450257	3	7.46691	+	[score_CL=7.46691;score_E=224.128;score_B=222.736;score_UC=7.46691]
1	177450437	177450438	3	22.4018	+	[score_CL=22.4018;score_E=177.289;score_B=199.69;score_UC=22.4018]
1	177450459	177450460	3	35.1164	+	[score_CL=35.1164;score_E=194.818;score_B=229.935;score_UC=35.1164]
1	177450460	177450461	3	55.9222	+	[score_CL=55.9222;score_E=198.07;score_B=253.992;score_UC=55.9222]
1	177450461	177450462	3	4.67029	+	[score_CL=4.67029;score_E=193.659;score_B=198.339;score_UC=4.67029]
1	177450463	177450464	3	12.9976	+	[score_CL=12.9976;score_E=174.211;score_B=187.035;score_UC=12.9976]
1	177450572	177450573	3	23.3533	+	[score_CL=23.3533;score_E=355.052;score_B=378.405;score_UC=23.3533]
1	177450582	177450583	3	26.1917	+	[score_CL=26.1917;score_E=401.594;score_B=427.786;score_UC=26.1917]
1	177450583	177450584	3	28.0232	+	[score_CL=28.0232;score_E=421.823;score_B=449.846;score_UC=28.0232]
1	177450584	177450585	3	19.3402	+	[score_CL=19.3402;score_E=425.688;score_B=445.029;score_UC=19.3402]
1	177450585	177450586	3	25.379	+	[score_CL=25.379;score_E=406.933;score_B=432.312;score_UC=25.379]
1	177450590	177450591	3	17.7501	+	[score_CL=17.7501;score_E=399.827;score_B=417.576;score_UC=17.7501]
1	177450592	177450593	3	42.3315	+	[score_CL=42.3315;score_E=424.702;score_B=467.033;score_UC=42.3315]
1	177450593	177450594	3	55.996	+	[score_CL=55.996;score_E=425.528;score_B=481.524;score_UC=55.996]
1	177450598	177450599	3	30.3779	+	[score_CL=30.3779;score_E=436.902;score_B=467.28;score_UC=30.3779]
1	177450599	177450600	3	102.404	+	[score_CL=102.404;score_E=458.028;score_B=560.433;score_UC=102.404]
1	177450600	177450601	3	32.9054	+	[score_CL=32.9054;score_E=439.374;score_B=472.279;score_UC=32.9054]
1	177450606	177450607	3	0.934329	+	[score_CL=0.934329;score_E=451.075;score_B=452.341;score_UC=0.934329]
1	177450607	177450608	3	64.1918	+	[score_CL=64.1918;score_E=453.896;score_B=518.087;score_UC=64.1918]
1	177450608	177450609	3	23.5754	+	[score_CL=23.5754;score_E=465.758;score_B=489.334;score_UC=23.5754]
1	177450609	177450610	3	12.8172	+	[score_CL=12.8172;score_E=474.975;score_B=487.793;score_UC=12.8172]
1	177450610	177450611	3	48.8836	+	[score_CL=48.8836;score_E=449.587;score_B=498.471;score_UC=48.8836]
1	177450616	177450617	3	68.1713	+	[score_CL=68.1713;score_E=465.441;score_B=533.612;score_UC=68.1713]
1	177450617	177450618	3	21.3418	+	[score_CL=21.3418;score_E=480.47;score_B=501.811;score_UC=21.3418]
1	177450618	177450619	3	15.1317	+	[score_CL=15.1317;score_E=486.948;score_B=502.08;score_UC=15.1317]
1	177450619	177450620	3	49.1634	+	[score_CL=49.1634;score_E=463.596;score_B=512.759;score_UC=49.1634]
1	177450678	177450679	3	0.980568	+	[score_CL=0.980568;score_E=496.793;score_B=496.878;score_UC=0.980568]
1	177450679	177450680	3	30.9179	+	[score_CL=30.9179;score_E=483.289;score_B=514.207;score_UC=30.9179]
1	177450680	177450681	3	5.6987	+	[score_CL=5.6987;score_E=495.513;score_B=501.029;score_UC=5.6987]
1	177450686	177450687	3	1.28232	+	[score_CL=1.28232;score_E=496.452;score_B=497.04;score_UC=1.28232]
1	177450687	177450688	3	31.2566	+	[score_CL=31.2566;score_E=477.443;score_B=508.7;score_UC=31.2566]
1	177450695	177450696	3	12.7348	+	[score_CL=12.7348;score_E=494.071;score_B=506.805;score_UC=12.7348]
1	177450696	177450697	3	56.5473	+	[score_CL=56.5473;score_E=485.843;score_B=542.39;score_UC=56.5473]
1	177800147	177800148	3	1.73913	+	[score_CL=1.73913;score_E=58.1118;score_B=46.4183;score_UC=1.73913]
1	177800148	177800149	3	2.15964	+	[score_CL=2.15964;score_E=56.2234;score_B=46.9406;score_UC=2.15964]
1	177800153	177800154	3	4.87538	+	[score_CL=4.87538;score_E=74.1999;score_B=76.1447;score_UC=4.87538]
1	177800154	177800155	3	28.1354	+	[score_CL=28.1354;score_E=79.0945;score_B=107.23;score_UC=28.1354]
1	177800155	177800156	3	33.2104	+	[score_CL=33.2104;score_E=93.4302;score_B=126.641;score_UC=33.2104]
1	177800156	177800157	3	29.1245	+	[score_CL=29.1245;score_E=93.4114;score_B=122.536;score_UC=29.1245]
1	177800157	177800158	3	36.6879	+	[score_CL=36.6879;score_E=75.6846;score_B=112.373;score_UC=36.6879]
1	177800158	177800159	3	2.76802	+	[score_CL=2.76802;score_E=72.8065;score_B=75.6339;score_UC=2.76802]
1	177804562	177804563	3	7.12926	+	[score_CL=7.12926;score_E=51.4793;score_B=49.3838;score_UC=7.12926]
1	177804563	177804564	3	14.3983	+	[score_CL=14.3983;score_E=53.304;score_B=60.6372;score_UC=14.3983]
1	177804564	177804565	3	9.22307	+	[score_CL=9.22307;score_E=51.6162;score_B=53.7264;score_UC=9.22307]
1	177806341	177806342	3	3.15153	+	[score_CL=3.15153;score_E=29.6324;score_B=27.6569;score_UC=3.15153]
1	177806342	177806343	3	6.80348	+	[score_CL=6.80348;score_E=29.0128;score_B=31.3571;score_UC=6.80348]
1	177806344	177806345	3	15.3314	+	[score_CL=15.3314;score_E=35.5527;score_B=50.5954;score_UC=15.3314]
1	177806345	177806346	3	9.04524	+	[score_CL=9.04524;score_E=35.6826;score_B=44.4618;score_UC=9.04524]
1	177806346	177806347	3	4.21037	+	[score_CL=4.21037;score_E=39.6766;score_B=35.3139;score_UC=4.21037]
1	177806347	177806348	3	8.12162	+	[score_CL=8.12162;score_E=35.408;score_B=34.6322;score_UC=8.12162]
1	177806348	177806349	3	5.05071	+	[score_CL=5.05071;score_E=34.8454;score_B=31.2241;score_UC=5.05071]
1	177819728	177819729	3	1.48072	+	[score_CL=1.48072;score_E=25.8023;score_B=19.5672;score_UC=1.48072]
1	177819729	177819730	3	1.47809	+	[score_CL=1.47809;score_E=25.8211;score_B=19.6551;score_UC=1.47809]
1	177822556	177822557	3	0.263659	+	[score_CL=0.263659;score_E=31.0354;score_B=19.5745;score_UC=0.263659]
1	177822557	177822558	3	1.53914	+	[score_CL=1.53914;score_E=29.5445;score_B=20.863;score_UC=1.53914]
1	177822558	177822559	3	1.34184	+	[score_CL=1.34184;score_E=29.5389;score_B=20.5937;score_UC=1.34184]
1	177983531	177983532	3	30.9172	+	[score_CL=30.9172;score_E=91.1535;score_B=122.071;score_UC=30.9172]
1	177983532	177983533	3	43.4744	+	[score_CL=43.4744;score_E=90.219;score_B=133.693;score_UC=43.4744]
1	177983535	177983536	3	22.2313	+	[score_CL=22.2313;score_E=92.5044;score_B=114.736;score_UC=22.2313]
1	177983536	177983537	3	86.7137	+	[score_CL=86.7137;score_E=111.973;score_B=198.687;score_UC=86.7137]
1	177983537	177983538	3	112.296	+	[score_CL=202.297;score_E=112.296;score_B=314.593;score_UC=112.296]
1	177983538	177983539	3	92.0309	+	[score_CL=110.853;score_E=92.0309;score_B=202.884;score_UC=92.0309]
1	177983555	177983556	3	16.078	+	[score_CL=16.078;score_E=94.3487;score_B=110.427;score_UC=16.078]
1	177983556	177983557	3	69.8937	+	[score_CL=69.8937;score_E=110.177;score_B=180.071;score_UC=69.8937]
1	177983557	177983558	3	23.4263	+	[score_CL=23.4263;score_E=113.238;score_B=136.664;score_UC=23.4263]
1	177983558	177983559	3	44.4317	+	[score_CL=44.4317;score_E=95.924;score_B=140.356;score_UC=44.4317]
1	177983559	177983560	3	3.39191	+	[score_CL=3.39191;score_E=92.2864;score_B=95.7114;score_UC=3.39191]
1	177983768	177983769	3	1.10096	+	[score_CL=1.10096;score_E=25.6979;score_B=19.6125;score_UC=1.10096]
1	177983769	177983770	3	2.84426	+	[score_CL=2.84426;score_E=25.2609;score_B=21.4713;score_UC=2.84426]
1	177983770	177983771	3	2.45896	+	[score_CL=2.45896;score_E=25.3062;score_B=21.2843;score_UC=2.45896]
1	177983772	177983773	3	6.76985	+	[score_CL=6.76985;score_E=27.2957;score_B=29.8165;score_UC=6.76985]
1	177983773	177983774	3	5.16901	+	[score_CL=5.16901;score_E=27.3177;score_B=27.9481;score_UC=5.16901]
1	177983774	177983775	3	1.72077	+	[score_CL=1.72077;score_E=27.6638;score_B=22.437;score_UC=1.72077]
1	177983780	177983781	3	2.89128	+	[score_CL=2.89128;score_E=16.7586;score_B=15.1719;score_UC=2.89128]
1	177986460	177986461	3	0.437913	+	[score_CL=0.437913;score_E=28.6602;score_B=18.8373;score_UC=0.437913]
1	177986461	177986462	3	1.31739	+	[score_CL=1.31739;score_E=26.9686;score_B=19.5491;score_UC=1.31739]
1	177987230	177987231	3	9.93518	+	[score_CL=9.93518;score_E=20.4427;score_B=30.3779;score_UC=9.93518]
1	177987231	177987232	3	13.9461	+	[score_CL=13.9461;score_E=20.4427;score_B=34.3888;score_UC=13.9461]
1	177987241	177987242	3	3.81137	+	[score_CL=3.81137;score_E=27.4662;score_B=31.2416;score_UC=3.81137]
1	177987242	177987243	3	17.722	+	[score_CL=17.722;score_E=27.4325;score_B=45.1546;score_UC=17.722]
1	177987243	177987244	3	12.9814	+	[score_CL=12.9814;score_E=27.4327;score_B=40.4141;score_UC=12.9814]
1	177987244	177987245	3	4.31334	+	[score_CL=4.31334;score_E=27.8745;score_B=31.9135;score_UC=4.31334]
1	177987245	177987246	3	3.6547	+	[score_CL=3.6547;score_E=28.089;score_B=30.5525;score_UC=3.6547]
1	177987246	177987247	3	10.9364	+	[score_CL=10.9364;score_E=27.5221;score_B=37.7028;score_UC=10.9364]
1	177987247	177987248	3	6.07062	+	[score_CL=6.07062;score_E=27.5265;score_B=32.6566;score_UC=6.07062]
1	177988299	177988300	3	1.78309	+	[score_CL=1.78309;score_E=6.70165;score_B=3.25606;score_UC=1.78309]
1	177989696	177989697	3	5.16816	+	[score_CL=5.16816;score_E=34.6305;score_B=34.0344;score_UC=5.16816]
1	177989699	177989700	3	6.7818	+	[score_CL=6.7818;score_E=46.5848;score_B=43.6484;score_UC=6.7818]
1	177989700	177989701	3	11.7687	+	[score_CL=11.7687;score_E=59.5594;score_B=62.0352;score_UC=11.7687]
1	177989701	177989702	3	18.8797	+	[score_CL=18.8797;score_E=57.9562;score_B=75.3736;score_UC=18.8797]
1	177989702	177989703	3	13.5714	+	[score_CL=13.5714;score_E=56.1368;score_B=64.0557;score_UC=13.5714]
1	177989703	177989704	3	3.67666	+	[score_CL=3.67666;score_E=50.1301;score_B=40.6232;score_UC=3.67666]
1	178012342	178012343	3	0.524659	+	[score_CL=0.524659;score_E=34.8447;score_B=21.7032;score_UC=0.524659]
1	178012343	178012344	3	1.93601	+	[score_CL=1.93601;score_E=32.939;score_B=23.0939;score_UC=1.93601]
1	178012344	178012345	3	1.69339	+	[score_CL=1.69339;score_E=32.8419;score_B=22.7289;score_UC=1.69339]
1	178013787	178013788	3	0.488592	+	[score_CL=0.488592;score_E=36.1894;score_B=24.9478;score_UC=0.488592]
1	178013788	178013789	3	0.0997163	+	[score_CL=0.0997163;score_E=42.6072;score_B=24.8393;score_UC=0.0997163]
1	178013789	178013790	3	0.441325	+	[score_CL=0.441325;score_E=36.4025;score_B=24.9958;score_UC=0.441325]
1	178013791	178013792	3	11.688	+	[score_CL=11.688;score_E=37.2577;score_B=46.9789;score_UC=11.688]
1	178013792	178013793	3	2.54057	+	[score_CL=2.54057;score_E=44.1793;score_B=38.0338;score_UC=2.54057]
1	178013803	178013804	3	4.08859	+	[score_CL=4.08859;score_E=43.9616;score_B=35.8322;score_UC=4.08859]
1	178013804	178013805	3	7.49044	+	[score_CL=7.49044;score_E=45.1857;score_B=40.3689;score_UC=7.49044]
1	178013805	178013806	3	6.0772	+	[score_CL=6.0772;score_E=42.8205;score_B=38.7104;score_UC=6.0772]
1	178013807	178013808	3	1.20237	+	[score_CL=1.20237;score_E=40.1317;score_B=27.2423;score_UC=1.20237]
1	178013808	178013809	3	1.87617	+	[score_CL=1.87617;score_E=44.4603;score_B=30.0313;score_UC=1.87617]
1	178013809	178013810	3	4.10021	+	[score_CL=4.10021;score_E=48.0649;score_B=37.8585;score_UC=4.10021]
1	178013810	178013811	3	9.53288	+	[score_CL=9.53288;score_E=44.9744;score_B=44.2589;score_UC=9.53288]
1	178013811	178013812	3	5.98023	+	[score_CL=5.98023;score_E=46.8123;score_B=40.4697;score_UC=5.98023]
1	178013812	178013813	3	1.87446	+	[score_CL=1.87446;score_E=46.232;score_B=31.7883;score_UC=1.87446]
1	178013813	178013814	3	1.13128	+	[score_CL=1.13128;score_E=40.0879;score_B=27.0157;score_UC=1.13128]
1	178013820	178013821	3	4.2537	+	[score_CL=4.2537;score_E=48.0454;score_B=40.1195;score_UC=4.2537]
1	178013821	178013822	3	12.0992	+	[score_CL=12.0992;score_E=52.018;score_B=55.9541;score_UC=12.0992]
1	178013822	178013823	3	13.4639	+	[score_CL=13.4639;score_E=53.7069;score_B=59.9795;score_UC=13.4639]
1	178013823	178013824	3	8.36151	+	[score_CL=8.36151;score_E=47.7528;score_B=48.1181;score_UC=8.36151]
1	178144318	178144319	3	3.6982	+	[score_CL=3.6982;score_E=48.3219;score_B=39.4262;score_UC=3.6982]
1	178144319	178144320	3	10.8024	+	[score_CL=10.8024;score_E=45.4622;score_B=47.6795;score_UC=10.8024]
1	178144320	178144321	3	5.77466	+	[score_CL=5.77466;score_E=49.5296;score_B=42.7709;score_UC=5.77466]
1	178144321	178144322	3	1.90145	+	[score_CL=1.90145;score_E=50.531;score_B=33.6983;score_UC=1.90145]
1	178144322	178144323	3	2.33904	+	[score_CL=2.33904;score_E=47.3098;score_B=32.9895;score_UC=2.33904]
1	178144323	178144324	3	4.74647	+	[score_CL=4.74647;score_E=39.4817;score_B=35.564;score_UC=4.74647]
1	178144328	178144329	3	1.85123	+	[score_CL=1.85123;score_E=41.8504;score_B=31.1837;score_UC=1.85123]
1	178144329	178144330	3	1.853	+	[score_CL=1.853;score_E=42.1331;score_B=31.4034;score_UC=1.853]
1	178144334	178144335	3	3.66493	+	[score_CL=3.66493;score_E=53.7301;score_B=45.5604;score_UC=3.66493]
1	178144335	178144336	3	13.335	+	[score_CL=13.335;score_E=44.4466;score_B=55.3371;score_UC=13.335]
1	178144336	178144337	3	0.870169	+	[score_CL=0.870169;score_E=60.0319;score_B=43.1335;score_UC=0.870169]
1	178144337	178144338	3	0.977421	+	[score_CL=0.977421;score_E=42.7716;score_B=31.2902;score_UC=0.977421]
1	178144368	178144369	3	3.61887	+	[score_CL=3.61887;score_E=52.2305;score_B=43.1468;score_UC=3.61887]
1	178144369	178144370	3	7.78797	+	[score_CL=7.78797;score_E=46.1955;score_B=47.317;score_UC=7.78797]
1	178144371	178144372	3	6.72495	+	[score_CL=6.72495;score_E=47.6167;score_B=45.5697;score_UC=6.72495]
1	178144372	178144373	3	4.9746	+	[score_CL=4.9746;score_E=53.8308;score_B=43.975;score_UC=4.9746]
1	178144373	178144374	3	3.48148	+	[score_CL=3.48148;score_E=49.3372;score_B=40.1834;score_UC=3.48148]
1	178144925	178144926	3	8.33397	+	[score_CL=8.33397;score_E=82.8749;score_B=83.1907;score_UC=8.33397]
1	178144926	178144927	3	15.9151	+	[score_CL=15.9151;score_E=85.0802;score_B=95.2;score_UC=15.9151]
1	178144927	178144928	3	9.62084	+	[score_CL=9.62084;score_E=91.8426;score_B=89.3856;score_UC=9.62084]
1	178144928	178144929	3	8.62026	+	[score_CL=8.62026;score_E=79.3983;score_B=78.0762;score_UC=8.62026]
1	178144929	178144930	3	2.1391	+	[score_CL=2.1391;score_E=79.4582;score_B=67.4875;score_UC=2.1391]
1	178144934	178144935	3	8.25468	+	[score_CL=8.25468;score_E=88.6139;score_B=91.7638;score_UC=8.25468]
1	178144935	178144936	3	23.4233	+	[score_CL=23.4233;score_E=81.7904;score_B=105.129;score_UC=23.4233]
1	178144936	178144937	3	5.34209	+	[score_CL=5.34209;score_E=90.834;score_B=86.8109;score_UC=5.34209]
1	178144937	178144938	3	3.24969	+	[score_CL=3.24969;score_E=87.2406;score_B=72.1252;score_UC=3.24969]
1	178144938	178144939	3	9.31139	+	[score_CL=9.31139;score_E=85.2163;score_B=84.2973;score_UC=9.31139]
1	178144939	178144940	3	13.6926	+	[score_CL=13.6926;score_E=89.1381;score_B=94.7709;score_UC=13.6926]
1	178144940	178144941	3	11.6391	+	[score_CL=11.6391;score_E=90.6576;score_B=92.198;score_UC=11.6391]
1	178144941	178144942	3	8.82396	+	[score_CL=8.82396;score_E=85.0635;score_B=81.6781;score_UC=8.82396]
1	178144942	178144943	3	5.29574	+	[score_CL=5.29574;score_E=84.668;score_B=73.6729;score_UC=5.29574]
1	178144943	178144944	3	6.44834	+	[score_CL=6.44834;score_E=74.0873;score_B=70.5634;score_UC=6.44834]
1	178144944	178144945	3	0.0633733	+	[score_CL=0.0633733;score_E=78.9123;score_B=63.342;score_UC=0.0633733]
1	178144953	178144954	3	0.990199	+	[score_CL=0.990199;score_E=64.4986;score_B=55.7083;score_UC=0.990199]
1	178170975	178170976	3	15.3887	+	[score_CL=15.3887;score_E=33.8206;score_B=49.1918;score_UC=15.3887]
1	178170976	178170977	3	9.75644	+	[score_CL=9.75644;score_E=33.8593;score_B=43.6049;score_UC=9.75644]
1	178170977	178170978	3	5.11684	+	[score_CL=5.11684;score_E=34.0079;score_B=33.6068;score_UC=5.11684]
1	178172450	178172451	3	0.853532	+	[score_CL=0.853532;score_E=36.8575;score_B=28.2325;score_UC=0.853532]
1	178172451	178172452	3	8.10018	+	[score_CL=8.10018;score_E=33.6641;score_B=35.666;score_UC=8.10018]
1	178172452	178172453	3	3.21908	+	[score_CL=3.21908;score_E=35.425;score_B=30.8567;score_UC=3.21908]
1	178187783	178187784	3	35.5078	+	[score_CL=35.5078;score_E=78.3408;score_B=113.849;score_UC=35.5078]
1	178187784	178187785	3	50.3515	+	[score_CL=50.3515;score_E=77.232;score_B=127.583;score_UC=50.3515]
1	178187786	178187787	3	6.24976	+	[score_CL=6.24976;score_E=78.3497;score_B=77.6004;score_UC=6.24976]
1	178187787	178187788	3	23.4988	+	[score_CL=23.4988;score_E=84.2883;score_B=107.787;score_UC=23.4988]
1	178187788	178187789	3	84.8812	+	[score_CL=84.8812;score_E=97.1447;score_B=182.026;score_UC=84.8812]
1	178187789	178187790	3	97.0466	+	[score_CL=202.636;score_E=97.0466;score_B=299.683;score_UC=97.0466]
1	178187790	178187791	3	76.4027	+	[score_CL=109.061;score_E=76.4027;score_B=185.463;score_UC=76.4027]
1	178187807	178187808	3	20.4767	+	[score_CL=20.4767;score_E=74.1794;score_B=94.6561;score_UC=20.4767]
1	178187808	178187809	3	78.5714	+	[score_CL=78.5714;score_E=92.8709;score_B=171.442;score_UC=78.5714]
1	178187809	178187810	3	30.0375	+	[score_CL=30.0375;score_E=92.8368;score_B=122.874;score_UC=30.0375]
1	178187810	178187811	3	55.1438	+	[score_CL=55.1438;score_E=79.9543;score_B=135.098;score_UC=55.1438]
1	178187811	178187812	3	7.93016	+	[score_CL=7.93016;score_E=71.8018;score_B=79.7323;score_UC=7.93016]
1	178188021	178188022	3	1.0964	+	[score_CL=1.0964;score_E=25.1962;score_B=19.4343;score_UC=1.0964]
1	178188022	178188023	3	2.87228	+	[score_CL=2.87228;score_E=24.8099;score_B=21.3369;score_UC=2.87228]
1	178188023	178188024	3	2.48518	+	[score_CL=2.48518;score_E=24.8522;score_B=21.1744;score_UC=2.48518]
1	178188025	178188026	3	6.78873	+	[score_CL=6.78873;score_E=26.7602;score_B=29.6681;score_UC=6.78873]
1	178188026	178188027	3	5.19594	+	[score_CL=5.19594;score_E=26.7732;score_B=27.7544;score_UC=5.19594]
1	178188027	178188028	3	1.74574	+	[score_CL=1.74574;score_E=27.035;score_B=22.1974;score_UC=1.74574]
1	178188033	178188034	3	3.11829	+	[score_CL=3.11829;score_E=15.2895;score_B=14.232;score_UC=3.11829]
1	178198736	178198737	3	1.74684	+	[score_CL=1.74684;score_E=42.6345;score_B=30.0099;score_UC=1.74684]
1	178198737	178198738	3	5.62978	+	[score_CL=5.62978;score_E=42.7491;score_B=35.9525;score_UC=5.62978]
1	178198738	178198739	3	6.70664	+	[score_CL=6.70664;score_E=50.5982;score_B=43.4857;score_UC=6.70664]
1	178198739	178198740	3	11.5619	+	[score_CL=11.5619;score_E=44.3696;score_B=47.7264;score_UC=11.5619]
1	178198740	178198741	3	3.84514	+	[score_CL=3.84514;score_E=46.9833;score_B=38.559;score_UC=3.84514]
1	178198746	178198747	3	8.0429	+	[score_CL=8.0429;score_E=43.0013;score_B=46.2393;score_UC=8.0429]
1	178198747	178198748	3	12.0609	+	[score_CL=12.0609;score_E=42.0309;score_B=50.3163;score_UC=12.0609]
1	178198749	178198750	3	0.551637	+	[score_CL=0.551637;score_E=34.7003;score_B=25.2166;score_UC=0.551637]
1	178249867	178249868	3	1.23738	+	[score_CL=1.23738;score_E=35.9157;score_B=23.9552;score_UC=1.23738]
1	178249868	178249869	3	1.61219	+	[score_CL=1.61219;score_E=34.0583;score_B=24.3282;score_UC=1.61219]
1	178250095	178250096	3	1.81892	+	[score_CL=1.81892;score_E=41.2569;score_B=34.0941;score_UC=1.81892]
1	178250097	178250098	3	4.29568	+	[score_CL=4.29568;score_E=46.3138;score_B=39.4481;score_UC=4.29568]
1	178250098	178250099	3	4.23098	+	[score_CL=4.23098;score_E=50.8222;score_B=39.678;score_UC=4.23098]
1	178250099	178250100	3	3.73685	+	[score_CL=3.73685;score_E=56.5424;score_B=42.8872;score_UC=3.73685]
1	178250100	178250101	3	7.88054	+	[score_CL=7.88054;score_E=50.2397;score_B=46.8339;score_UC=7.88054]
1	178250101	178250102	3	5.16728	+	[score_CL=5.16728;score_E=49.9162;score_B=43.9313;score_UC=5.16728]
1	178250108	178250109	3	0.00737624	+	[score_CL=0.00737624;score_E=42.9661;score_B=30.768;score_UC=0.00737624]
1	178250289	178250290	3	1.7228	+	[score_CL=1.7228;score_E=71.5369;score_B=64.1827;score_UC=1.7228]
1	178250309	178250310	3	4.74388	+	[score_CL=4.74388;score_E=81.9952;score_B=75.7885;score_UC=4.74388]
1	178250310	178250311	3	4.69992	+	[score_CL=4.69992;score_E=86.1048;score_B=75.6015;score_UC=4.69992]
1	178250311	178250312	3	4.08359	+	[score_CL=4.08359;score_E=92.2423;score_B=79.1331;score_UC=4.08359]
1	178250312	178250313	3	9.24171	+	[score_CL=9.24171;score_E=95.9952;score_B=94.2723;score_UC=9.24171]
1	178250313	178250314	3	16.8484	+	[score_CL=16.8484;score_E=91.8043;score_B=103.809;score_UC=16.8484]
1	178250314	178250315	3	8.04386	+	[score_CL=8.04386;score_E=93.8355;score_B=90.7142;score_UC=8.04386]
1	178250315	178250316	3	2.96986	+	[score_CL=2.96986;score_E=83.9674;score_B=73.6008;score_UC=2.96986]
1	178250413	178250414	3	1.33037	+	[score_CL=1.33037;score_E=58.8736;score_B=50.0751;score_UC=1.33037]
1	178250449	178250450	3	0.0927275	+	[score_CL=0.0927275;score_E=78.1574;score_B=62.6358;score_UC=0.0927275]
1	178250450	178250451	3	5.48602	+	[score_CL=5.48602;score_E=74.5035;score_B=69.0486;score_UC=5.48602]
1	178250451	178250452	3	5.06091	+	[score_CL=5.06091;score_E=85.1901;score_B=73.9367;score_UC=5.06091]
1	178250452	178250453	3	9.53998	+	[score_CL=9.53998;score_E=80.0697;score_B=78.6648;score_UC=9.53998]
1	178250453	178250454	3	6.05365	+	[score_CL=6.05365;score_E=79.8878;score_B=74.9578;score_UC=6.05365]
1	178250487	178250488	3	7.39098	+	[score_CL=7.39098;score_E=94.4059;score_B=92.5081;score_UC=7.39098]
1	178250488	178250489	3	15.5006	+	[score_CL=15.5006;score_E=86.038;score_B=100.41;score_UC=15.5006]
1	178250495	178250496	3	7.1129	+	[score_CL=7.1129;score_E=100.214;score_B=107.289;score_UC=7.1129]
1	178250496	178250497	3	32.8391	+	[score_CL=32.8391;score_E=93.5096;score_B=126.349;score_UC=32.8391]
1	178250497	178250498	3	6.59473	+	[score_CL=6.59473;score_E=100.582;score_B=107.111;score_UC=6.59473]
1	178250498	178250499	3	1.18756	+	[score_CL=1.18756;score_E=95.7368;score_B=77.4211;score_UC=1.18756]
1	178250499	178250500	3	1.85825	+	[score_CL=1.85825;score_E=82.4145;score_B=73.0131;score_UC=1.85825]
1	178250502	178250503	3	8.43104	+	[score_CL=8.43104;score_E=85.7001;score_B=86.6612;score_UC=8.43104]
1	178250503	178250504	3	4.98097	+	[score_CL=4.98097;score_E=89.6168;score_B=83.2424;score_UC=4.98097]
1	178250641	178250642	3	6.89458	+	[score_CL=6.89458;score_E=71.3251;score_B=74.1357;score_UC=6.89458]
1	178250681	178250682	3	24.8478	+	[score_CL=24.8478;score_E=100.448;score_B=125.296;score_UC=24.8478]
1	178250682	178250683	3	34.3335	+	[score_CL=34.3335;score_E=106.614;score_B=140.948;score_UC=34.3335]
1	178250683	178250684	3	7.26043	+	[score_CL=7.26043;score_E=100.948;score_B=108.201;score_UC=7.26043]
1	178250684	178250685	3	1.07184	+	[score_CL=1.07184;score_E=95.5724;score_B=78.1379;score_UC=1.07184]
1	178250685	178250686	3	1.17043	+	[score_CL=1.17043;score_E=83.8352;score_B=72.5585;score_UC=1.17043]
1	178250763	178250764	3	20.4008	+	[score_CL=20.4008;score_E=136.939;score_B=157.34;score_UC=20.4008]
1	178250764	178250765	3	41.2812	+	[score_CL=41.2812;score_E=135.898;score_B=177.179;score_UC=41.2812]
1	178250770	178250771	3	8.64984	+	[score_CL=8.64984;score_E=119.897;score_B=126.149;score_UC=8.64984]
1	178250807	178250808	3	17.4321	+	[score_CL=17.4321;score_E=146.451;score_B=163.883;score_UC=17.4321]
1	178250808	178250809	3	60.435	+	[score_CL=60.435;score_E=163.426;score_B=223.861;score_UC=60.435]
1	178250809	178250810	3	22.9051	+	[score_CL=22.9051;score_E=151.208;score_B=174.113;score_UC=22.9051]
1	178250810	178250811	3	6.50689	+	[score_CL=6.50689;score_E=164.94;score_B=167.005;score_UC=6.50689]
1	178250811	178250812	3	27.0813	+	[score_CL=27.0813;score_E=151.96;score_B=179.042;score_UC=27.0813]
1	178250812	178250813	3	27.3706	+	[score_CL=27.3706;score_E=164.369;score_B=191.74;score_UC=27.3706]
1	178250813	178250814	3	38.6727	+	[score_CL=38.6727;score_E=143.585;score_B=182.258;score_UC=38.6727]
1	178250817	178250818	3	2.54801	+	[score_CL=2.54801;score_E=123.037;score_B=116.969;score_UC=2.54801]
1	178250819	178250820	3	6.06974	+	[score_CL=6.06974;score_E=142.621;score_B=147.315;score_UC=6.06974]
1	178250820	178250821	3	29.5775	+	[score_CL=29.5775;score_E=146.576;score_B=176.153;score_UC=29.5775]
1	178250821	178250822	3	19.4587	+	[score_CL=19.4587;score_E=159.073;score_B=178.531;score_UC=19.4587]
1	178250822	178250823	3	19.2759	+	[score_CL=19.2759;score_E=145.113;score_B=162.846;score_UC=19.2759]
1	178250823	178250824	3	6.18038	+	[score_CL=6.18038;score_E=138.453;score_B=135.384;score_UC=6.18038]
1	178250829	178250830	3	12.8409	+	[score_CL=12.8409;score_E=132.745;score_B=142.06;score_UC=12.8409]
1	178250830	178250831	3	16.8652	+	[score_CL=16.8652;score_E=128.031;score_B=144.424;score_UC=16.8652]
1	178251334	178251335	3	0.411656	+	[score_CL=0.411656;score_E=36.5863;score_B=31.6019;score_UC=0.411656]
1	178251335	178251336	3	11.3244	+	[score_CL=11.3244;score_E=31.5135;score_B=42.1105;score_UC=11.3244]
1	178251768	178251769	3	8.57167	+	[score_CL=8.57167;score_E=281.114;score_B=283.939;score_UC=8.57167]
1	178251769	178251770	3	22.3898	+	[score_CL=22.3898;score_E=291.331;score_B=313.72;score_UC=22.3898]
1	178251770	178251771	3	38.9406	+	[score_CL=38.9406;score_E=303.359;score_B=342.299;score_UC=38.9406]
1	178251771	178251772	3	32.8948	+	[score_CL=32.8948;score_E=304.727;score_B=337.622;score_UC=32.8948]
1	178251772	178251773	3	47.2546	+	[score_CL=47.2546;score_E=305.959;score_B=353.214;score_UC=47.2546]
1	178251773	178251774	3	26.135	+	[score_CL=26.135;score_E=307.105;score_B=333.24;score_UC=26.135]
1	178251774	178251775	3	34.6898	+	[score_CL=34.6898;score_E=308.151;score_B=342.841;score_UC=34.6898]
1	178251775	178251776	3	36.5986	+	[score_CL=36.5986;score_E=309.105;score_B=345.704;score_UC=36.5986]
1	178251776	178251777	3	34.5742	+	[score_CL=34.5742;score_E=309.962;score_B=344.536;score_UC=34.5742]
1	178251777	178251778	3	53.0436	+	[score_CL=53.0436;score_E=306.462;score_B=359.505;score_UC=53.0436]
1	178251778	178251779	3	16.2739	+	[score_CL=16.2739;score_E=290.867;score_B=307.141;score_UC=16.2739]
1	178251787	178251788	3	44.7046	+	[score_CL=44.7046;score_E=293.911;score_B=338.616;score_UC=44.7046]
1	178251788	178251789	3	97.936	+	[score_CL=97.936;score_E=301.966;score_B=399.902;score_UC=97.936]
1	178251789	178251790	3	9.62301	+	[score_CL=9.62301;score_E=291.978;score_B=301.601;score_UC=9.62301]
1	178251792	178251793	3	9.43548	+	[score_CL=9.43548;score_E=285.793;score_B=288.303;score_UC=9.43548]
1	178251793	178251794	3	14.59	+	[score_CL=14.59;score_E=300.476;score_B=314.886;score_UC=14.59]
1	178251794	178251795	3	29.3131	+	[score_CL=29.3131;score_E=304.877;score_B=334.19;score_UC=29.3131]
1	178251795	178251796	3	56.9937	+	[score_CL=56.9937;score_E=288.183;score_B=345.177;score_UC=56.9937]
1	178251798	178251799	3	19.4623	+	[score_CL=19.4623;score_E=273.329;score_B=292.754;score_UC=19.4623]
1	178251799	178251800	3	7.22073	+	[score_CL=7.22073;score_E=283.778;score_B=282.723;score_UC=7.22073]
1	178251808	178251809	3	7.63926	+	[score_CL=7.63926;score_E=253.172;score_B=257.258;score_UC=7.63926]
1	178251861	178251862	3	8.5749	+	[score_CL=8.5749;score_E=184.379;score_B=192.954;score_UC=8.5749]
1	178251862	178251863	3	37.2311	+	[score_CL=37.2311;score_E=170.976;score_B=208.207;score_UC=37.2311]
1	178252020	178252021	3	14.9048	+	[score_CL=14.9048;score_E=121.569;score_B=136.474;score_UC=14.9048]
1	178252021	178252022	3	39.1064	+	[score_CL=39.1064;score_E=136.881;score_B=175.988;score_UC=39.1064]
1	178252022	178252023	3	32.6085	+	[score_CL=32.6085;score_E=139.858;score_B=172.466;score_UC=32.6085]
1	178252023	178252024	3	18.9378	+	[score_CL=18.9378;score_E=126.025;score_B=144.963;score_UC=18.9378]
1	178252024	178252025	3	4.50167	+	[score_CL=4.50167;score_E=121.586;score_B=115.516;score_UC=4.50167]
1	178252034	178252035	3	39.2178	+	[score_CL=39.2178;score_E=126.738;score_B=165.956;score_UC=39.2178]
1	178252035	178252036	3	109.073	+	[score_CL=109.073;score_E=146.264;score_B=255.337;score_UC=109.073]
1	178252036	178252037	3	132.423	+	[score_CL=132.423;score_E=146.556;score_B=278.979;score_UC=132.423]
1	178252037	178252038	3	27.9341	+	[score_CL=27.9341;score_E=146.102;score_B=174.036;score_UC=27.9341]
1	178252038	178252039	3	20.4327	+	[score_CL=20.4327;score_E=126.592;score_B=147.024;score_UC=20.4327]
1	178252056	178252057	3	0.43194	+	[score_CL=0.43194;score_E=110.483;score_B=100.892;score_UC=0.43194]
1	178252058	178252059	3	4.74913	+	[score_CL=4.74913;score_E=110.752;score_B=109.16;score_UC=4.74913]
1	178252062	178252063	3	7.8469	+	[score_CL=7.8469;score_E=120.029;score_B=119.381;score_UC=7.8469]
1	178252063	178252064	3	9.22224	+	[score_CL=9.22224;score_E=134.924;score_B=131.691;score_UC=9.22224]
1	178252064	178252065	3	16.3224	+	[score_CL=16.3224;score_E=119.942;score_B=135.562;score_UC=16.3224]
1	178252066	178252067	3	4.76865	+	[score_CL=4.76865;score_E=110.716;score_B=109.263;score_UC=4.76865]
1	178252068	178252069	3	10.355	+	[score_CL=10.355;score_E=130.906;score_B=136.748;score_UC=10.355]
1	178252069	178252070	3	21.8265	+	[score_CL=21.8265;score_E=136.772;score_B=157.94;score_UC=21.8265]
1	178252070	178252071	3	15.9109	+	[score_CL=15.9109;score_E=131.053;score_B=146.586;score_UC=15.9109]
1	178252071	178252072	3	1.19351	+	[score_CL=1.19351;score_E=149.325;score_B=132.465;score_UC=1.19351]
1	178252072	178252073	3	17.3778	+	[score_CL=17.3778;score_E=117.017;score_B=133.851;score_UC=17.3778]
1	178252073	178252074	3	5.28645	+	[score_CL=5.28645;score_E=146.529;score_B=135.768;score_UC=5.28645]
1	178252074	178252075	3	17.9169	+	[score_CL=17.9169;score_E=115.405;score_B=133.222;score_UC=17.9169]
1	178252079	178252080	3	1.10941	+	[score_CL=1.10941;score_E=127.167;score_B=112.493;score_UC=1.10941]
1	178252080	178252081	3	12.9698	+	[score_CL=12.9698;score_E=110.615;score_B=123.145;score_UC=12.9698]
1	178252082	178252083	3	1.03385	+	[score_CL=1.03385;score_E=108.874;score_B=100.233;score_UC=1.03385]
1	178252222	178252223	3	0.335789	+	[score_CL=0.335789;score_E=196.189;score_B=184.828;score_UC=0.335789]
1	178252223	178252224	3	19.7468	+	[score_CL=19.7468;score_E=197.005;score_B=216.742;score_UC=19.7468]
1	178252224	178252225	3	22.4102	+	[score_CL=22.4102;score_E=203.241;score_B=225.477;score_UC=22.4102]
1	178252225	178252226	3	8.73043	+	[score_CL=8.73043;score_E=199.311;score_B=199.57;score_UC=8.73043]
1	178252226	178252227	3	4.38859	+	[score_CL=4.38859;score_E=185.691;score_B=178.128;score_UC=4.38859]
1	178252262	178252263	3	9.0724	+	[score_CL=9.0724;score_E=174.27;score_B=176.072;score_UC=9.0724]
1	178252263	178252264	3	9.27762	+	[score_CL=9.27762;score_E=173.768;score_B=175.949;score_UC=9.27762]
1	178252283	178252284	3	20.8642	+	[score_CL=20.8642;score_E=171.287;score_B=192.133;score_UC=20.8642]
1	178252284	178252285	3	12.042	+	[score_CL=12.042;score_E=196.608;score_B=201.017;score_UC=12.042]
1	178252285	178252286	3	19.3907	+	[score_CL=19.3907;score_E=170.829;score_B=190.134;score_UC=19.3907]
1	178252287	178252288	3	0.0645325	+	[score_CL=0.0645325;score_E=159.707;score_B=147.494;score_UC=0.0645325]
1	178252319	178252320	3	10.7328	+	[score_CL=10.7328;score_E=159.217;score_B=164.198;score_UC=10.7328]
1	178252320	178252321	3	12.3499	+	[score_CL=12.3499;score_E=158.783;score_B=165.361;score_UC=12.3499]
1	178252321	178252322	3	1.59924	+	[score_CL=1.59924;score_E=175.201;score_B=156.85;score_UC=1.59924]
1	178252322	178252323	3	9.81207	+	[score_CL=9.81207;score_E=149.795;score_B=154.031;score_UC=9.81207]
1	178252323	178252324	3	2.66606	+	[score_CL=2.66606;score_E=157.339;score_B=146.353;score_UC=2.66606]
1	178252353	178252354	3	2.49766	+	[score_CL=2.49766;score_E=133.428;score_B=122.144;score_UC=2.49766]
1	178252354	178252355	3	7.98176	+	[score_CL=7.98176;score_E=124.191;score_B=126.673;score_UC=7.98176]
1	178252498	178252499	3	0.83983	+	[score_CL=0.83983;score_E=34.0928;score_B=25.2092;score_UC=0.83983]
1	178299828	178299829	3	20.4052	+	[score_CL=20.4052;score_E=319.878;score_B=340.283;score_UC=20.4052]
1	178299829	178299830	3	65.2459	+	[score_CL=65.2459;score_E=328.607;score_B=393.853;score_UC=65.2459]
1	178299830	178299831	3	9.45877	+	[score_CL=9.45877;score_E=320.237;score_B=329.696;score_UC=9.45877]
1	178299832	178299833	3	27.8296	+	[score_CL=27.8296;score_E=322.829;score_B=350.659;score_UC=27.8296]
1	178299833	178299834	3	38.2263	+	[score_CL=38.2263;score_E=322.004;score_B=360.231;score_UC=38.2263]
1	178299839	178299840	3	52.1703	+	[score_CL=52.1703;score_E=324.976;score_B=377.146;score_UC=52.1703]
1	178299840	178299841	3	78.1031	+	[score_CL=78.1031;score_E=344.224;score_B=422.327;score_UC=78.1031]
1	178299841	178299842	3	35.8888	+	[score_CL=35.8888;score_E=323.659;score_B=359.548;score_UC=35.8888]
1	178299844	178299845	3	23.3323	+	[score_CL=23.3323;score_E=303.91;score_B=327.242;score_UC=23.3323]
1	178299851	178299852	3	18.5706	+	[score_CL=18.5706;score_E=315.693;score_B=334.146;score_UC=18.5706]
1	178299852	178299853	3	15.3327	+	[score_CL=15.3327;score_E=338.122;score_B=353.454;score_UC=15.3327]
1	178299853	178299854	3	67.043	+	[score_CL=67.043;score_E=334.433;score_B=401.476;score_UC=67.043]
1	178299854	178299855	3	45.129	+	[score_CL=45.129;score_E=317.552;score_B=362.681;score_UC=45.129]
1	178299856	178299857	3	9.32028	+	[score_CL=9.32028;score_E=305.884;score_B=307.539;score_UC=9.32028]
1	178299857	178299858	3	9.53651	+	[score_CL=9.53651;score_E=314.114;score_B=311.441;score_UC=9.53651]
1	178299858	178299859	3	10.1764	+	[score_CL=10.1764;score_E=302.971;score_B=306.975;score_UC=10.1764]
1	178299864	178299865	3	14.0024	+	[score_CL=14.0024;score_E=305.789;score_B=319.792;score_UC=14.0024]
1	178299865	178299866	3	35.0702	+	[score_CL=35.0702;score_E=302.973;score_B=338.043;score_UC=35.0702]
1	178299866	178299867	3	5.25778	+	[score_CL=5.25778;score_E=301.329;score_B=306.588;score_UC=5.25778]
1	178299868	178299869	3	10.9571	+	[score_CL=10.9571;score_E=289.65;score_B=295.201;score_UC=10.9571]
1	178299869	178299870	3	10.8944	+	[score_CL=10.8944;score_E=288.119;score_B=293.382;score_UC=10.8944]
1	178299966	178299967	3	52.1737	+	[score_CL=52.1737;score_E=169.258;score_B=221.431;score_UC=52.1737]
1	178300068	178300069	3	79.8246	+	[score_CL=79.8246;score_E=544.744;score_B=624.569;score_UC=79.8246]
1	178300069	178300070	3	126.228	+	[score_CL=126.228;score_E=566.664;score_B=692.892;score_UC=126.228]
1	178300070	178300071	3	108.384	+	[score_CL=108.384;score_E=569.28;score_B=677.664;score_UC=108.384]
1	178300071	178300072	3	66.9496	+	[score_CL=66.9496;score_E=571.82;score_B=638.769;score_UC=66.9496]
1	178300072	178300073	3	36.7022	+	[score_CL=36.7022;score_E=574.273;score_B=610.975;score_UC=36.7022]
1	178300073	178300074	3	75.5867	+	[score_CL=75.5867;score_E=576.642;score_B=652.228;score_UC=75.5867]
1	178300074	178300075	3	56.98	+	[score_CL=56.98;score_E=558.407;score_B=615.387;score_UC=56.98]
1	178300077	178300078	3	44.8362	+	[score_CL=44.8362;score_E=566.066;score_B=610.902;score_UC=44.8362]
1	178300078	178300079	3	229.97	+	[score_CL=229.97;score_E=587.238;score_B=817.208;score_UC=229.97]
1	178300079	178300080	3	239.721	+	[score_CL=239.721;score_E=589.101;score_B=828.822;score_UC=239.721]
1	178300080	178300081	3	105.46	+	[score_CL=105.46;score_E=590.878;score_B=696.338;score_UC=105.46]
1	178300081	178300082	3	87.8633	+	[score_CL=87.8633;score_E=592.57;score_B=680.434;score_UC=87.8633]
1	178300082	178300083	3	72.2863	+	[score_CL=72.2863;score_E=594.177;score_B=666.464;score_UC=72.2863]
1	178300083	178300084	3	154.039	+	[score_CL=154.039;score_E=595.698;score_B=749.737;score_UC=154.039]
1	178300084	178300085	3	51.5464	+	[score_CL=51.5464;score_E=597.133;score_B=648.68;score_UC=51.5464]
1	178300085	178300086	3	69.149	+	[score_CL=69.149;score_E=598.483;score_B=667.632;score_UC=69.149]
1	178300086	178300087	3	56.1135	+	[score_CL=56.1135;score_E=599.748;score_B=655.862;score_UC=56.1135]
1	178300087	178300088	3	75.9584	+	[score_CL=75.9584;score_E=600.924;score_B=676.883;score_UC=75.9584]
1	178300088	178300089	3	203.776	+	[score_CL=203.776;score_E=602.021;score_B=805.796;score_UC=203.776]
1	178300089	178300090	3	367.57	+	[score_CL=367.57;score_E=603.032;score_B=970.603;score_UC=367.57]
1	178300090	178300091	3	530.423	+	[score_CL=530.423;score_E=603.96;score_B=1134.38;score_UC=530.423]
1	178300091	178300092	3	325.033	+	[score_CL=325.033;score_E=604.806;score_B=929.839;score_UC=325.033]
1	178300092	178300093	3	502.058	+	[score_CL=502.058;score_E=605.568;score_B=1107.63;score_UC=502.058]
1	178300093	178300094	3	485.458	+	[score_CL=485.458;score_E=606.249;score_B=1091.71;score_UC=485.458]
1	178300094	178300095	3	103.672	+	[score_CL=103.672;score_E=606.849;score_B=710.521;score_UC=103.672]
1	178300095	178300096	3	33.3843	+	[score_CL=33.3843;score_E=586.848;score_B=620.232;score_UC=33.3843]
1	178300101	178300102	3	128.252	+	[score_CL=128.252;score_E=589.655;score_B=717.907;score_UC=128.252]
1	178300102	178300103	3	99.1846	+	[score_CL=99.1846;score_E=588.348;score_B=687.532;score_UC=99.1846]
1	178300117	178300118	3	120.395	+	[score_CL=120.395;score_E=582.021;score_B=702.416;score_UC=120.395]
1	178300118	178300119	3	139.102	+	[score_CL=139.102;score_E=579.804;score_B=718.906;score_UC=139.102]
1	178300230	178300231	3	134.491	+	[score_CL=134.491;score_E=708.396;score_B=842.887;score_UC=134.491]
1	178300231	178300232	3	370.061	+	[score_CL=370.061;score_E=708.396;score_B=1078.46;score_UC=370.061]
1	178300232	178300233	3	131.613	+	[score_CL=131.613;score_E=708.396;score_B=840.009;score_UC=131.613]
1	178300268	178300269	3	55.8522	+	[score_CL=55.8522;score_E=708.396;score_B=764.249;score_UC=55.8522]
1	178300269	178300270	3	53.5389	+	[score_CL=53.5389;score_E=708.396;score_B=761.935;score_UC=53.5389]
1	178300270	178300271	3	49.8354	+	[score_CL=49.8354;score_E=708.396;score_B=758.232;score_UC=49.8354]
1	178300271	178300272	3	135.846	+	[score_CL=135.846;score_E=708.396;score_B=844.242;score_UC=135.846]
1	178300272	178300273	3	12.1377	+	[score_CL=12.1377;score_E=708.396;score_B=720.534;score_UC=12.1377]
1	178300274	178300275	3	24.1727	+	[score_CL=24.1727;score_E=708.396;score_B=732.569;score_UC=24.1727]
1	178300275	178300276	3	60.2014	+	[score_CL=60.2014;score_E=708.396;score_B=768.598;score_UC=60.2014]
1	178300276	178300277	3	141.079	+	[score_CL=141.079;score_E=708.396;score_B=849.476;score_UC=141.079]
1	178300277	178300278	3	285.226	+	[score_CL=285.226;score_E=708.396;score_B=993.623;score_UC=285.226]
1	178300297	178300298	3	115.242	+	[score_CL=115.242;score_E=708.396;score_B=823.638;score_UC=115.242]
1	178300298	178300299	3	184.375	+	[score_CL=184.375;score_E=708.396;score_B=892.771;score_UC=184.375]
1	178300299	178300300	3	93.2691	+	[score_CL=93.2691;score_E=708.396;score_B=801.665;score_UC=93.2691]
1	178300300	178300301	3	53.1913	+	[score_CL=53.1913;score_E=708.396;score_B=761.588;score_UC=53.1913]
1	178300301	178300302	3	88.0853	+	[score_CL=88.0853;score_E=708.396;score_B=796.482;score_UC=88.0853]
1	178300307	178300308	3	104.566	+	[score_CL=104.566;score_E=708.396;score_B=812.962;score_UC=104.566]
1	178300308	178300309	3	182.209	+	[score_CL=182.209;score_E=708.396;score_B=890.606;score_UC=182.209]
1	178300313	178300314	3	50.2368	+	[score_CL=50.2368;score_E=708.396;score_B=758.633;score_UC=50.2368]
1	178300318	178300319	3	41.3629	+	[score_CL=41.3629;score_E=708.396;score_B=749.759;score_UC=41.3629]
1	178300322	178300323	3	5.93551	+	[score_CL=5.93551;score_E=708.394;score_B=714.332;score_UC=5.93551]
1	178300323	178300324	3	65.5313	+	[score_CL=65.5313;score_E=708.396;score_B=773.928;score_UC=65.5313]
1	178323307	178323308	3	2.49322	+	[score_CL=2.49322;score_E=45.8701;score_B=34.4462;score_UC=2.49322]
1	178323308	178323309	3	6.93382	+	[score_CL=6.93382;score_E=50.5706;score_B=46.6154;score_UC=6.93382]
1	178323309	178323310	3	12.943	+	[score_CL=12.943;score_E=45.2333;score_B=52.6086;score_UC=12.943]
1	178323310	178323311	3	2.2964	+	[score_CL=2.2964;score_E=51.5777;score_B=40.2391;score_UC=2.2964]
1	178323339	178323340	3	3.98342	+	[score_CL=3.98342;score_E=40.297;score_B=32.422;score_UC=3.98342]
1	178323340	178323341	3	4.93953	+	[score_CL=4.93953;score_E=38.3336;score_B=33.2675;score_UC=4.93953]
1	178323343	178323344	3	3.56819	+	[score_CL=3.56819;score_E=36.2335;score_B=29.9599;score_UC=3.56819]
1	178323344	178323345	3	2.20499	+	[score_CL=2.20499;score_E=39.9097;score_B=28.4756;score_UC=2.20499]
1	178323744	178323745	3	3.7903	+	[score_CL=3.7903;score_E=51.5386;score_B=44.7063;score_UC=3.7903]
1	178323745	178323746	3	3.06198	+	[score_CL=3.06198;score_E=53.6006;score_B=43.956;score_UC=3.06198]
1	178323764	178323765	3	7.00153	+	[score_CL=7.00153;score_E=52.3638;score_B=50.5576;score_UC=7.00153]
1	178323765	178323766	3	5.59663	+	[score_CL=5.59663;score_E=54.1714;score_B=49.0491;score_UC=5.59663]
1	178327404	178327405	3	1.81971	+	[score_CL=1.81971;score_E=25.1213;score_B=20.5745;score_UC=1.81971]
1	178338190	178338191	3	5.68447	+	[score_CL=5.68447;score_E=46.7955;score_B=45.7743;score_UC=5.68447]
1	178338191	178338192	3	1.17689	+	[score_CL=1.17689;score_E=58.6587;score_B=41.6043;score_UC=1.17689]
1	178338192	178338193	3	1.20087	+	[score_CL=1.20087;score_E=53.1891;score_B=37.8217;score_UC=1.20087]
1	178338193	178338194	3	1.42552	+	[score_CL=1.42552;score_E=51.7401;score_B=38.2259;score_UC=1.42552]
1	178338194	178338195	3	1.27164	+	[score_CL=1.27164;score_E=51.7096;score_B=38.2322;score_UC=1.27164]
1	178338195	178338196	3	0.516368	+	[score_CL=0.516368;score_E=51.4937;score_B=37.4818;score_UC=0.516368]
1	178338229	178338230	3	3.06364	+	[score_CL=3.06364;score_E=57.6306;score_B=48.7663;score_UC=3.06364]
1	178338230	178338231	3	3.06001	+	[score_CL=3.06001;score_E=61.9857;score_B=49.0476;score_UC=3.06001]
1	178338231	178338232	3	3.03994	+	[score_CL=3.03994;score_E=57.455;score_B=48.5193;score_UC=3.03994]
1	178348662	178348663	3	1.02853	+	[score_CL=1.02853;score_E=20.8571;score_B=16.0967;score_UC=1.02853]
1	178348663	178348664	3	0.249756	+	[score_CL=0.249756;score_E=21.3087;score_B=15.9999;score_UC=0.249756]
1	178348671	178348672	3	0.800855	+	[score_CL=0.800855;score_E=24.9252;score_B=17.5965;score_UC=0.800855]
1	178348672	178348673	3	0.842067	+	[score_CL=0.842067;score_E=25.1063;score_B=18.0505;score_UC=0.842067]
1	178348673	178348674	3	1.49534	+	[score_CL=1.49534;score_E=24.3143;score_B=18.6587;score_UC=1.49534]
1	178348680	178348681	3	1.97305	+	[score_CL=1.97305;score_E=26.6063;score_B=19.9575;score_UC=1.97305]
1	178348681	178348682	3	2.24873	+	[score_CL=2.24873;score_E=26.9072;score_B=20.5232;score_UC=2.24873]
1	178348682	178348683	3	2.20908	+	[score_CL=2.20908;score_E=27.0546;score_B=21.3301;score_UC=2.20908]
1	178348683	178348684	3	3.37857	+	[score_CL=3.37857;score_E=25.984;score_B=22.3036;score_UC=3.37857]
1	178348684	178348685	3	0.776579	+	[score_CL=0.776579;score_E=26.4769;score_B=19.5893;score_UC=0.776579]
1	178429076	178429077	3	1.88729	+	[score_CL=1.88729;score_E=45.306;score_B=38.2706;score_UC=1.88729]
1	178429078	178429079	3	23.9646	+	[score_CL=23.9646;score_E=62.0215;score_B=85.9856;score_UC=23.9646]
1	178429079	178429080	3	16.7255	+	[score_CL=16.7255;score_E=74.4015;score_B=90.5572;score_UC=16.7255]
1	178429080	178429081	3	10.4361	+	[score_CL=10.4361;score_E=69.5662;score_B=68.8464;score_UC=10.4361]
1	178429081	178429082	3	7.62326	+	[score_CL=7.62326;score_E=60.9852;score_B=55.2664;score_UC=7.62326]
1	178429082	178429083	3	5.14396	+	[score_CL=5.14396;score_E=53.6292;score_B=47.6081;score_UC=5.14396]
1	178483729	178483730	3	8.27781	+	[score_CL=8.27781;score_E=113.967;score_B=114.223;score_UC=8.27781]
1	178483730	178483731	3	18.7027	+	[score_CL=18.7027;score_E=109.53;score_B=126.027;score_UC=18.7027]
1	178483731	178483732	3	4.97571	+	[score_CL=4.97571;score_E=123.195;score_B=112.446;score_UC=4.97571]
1	178483732	178483733	3	6.37805	+	[score_CL=6.37805;score_E=118.94;score_B=110.769;score_UC=6.37805]
1	178483733	178483734	3	15.2415	+	[score_CL=15.2415;score_E=125.871;score_B=136.35;score_UC=15.2415]
1	178483734	178483735	3	21.7141	+	[score_CL=21.7141;score_E=124.574;score_B=145.586;score_UC=21.7141]
1	178483735	178483736	3	9.1382	+	[score_CL=9.1382;score_E=140.863;score_B=149.012;score_UC=9.1382]
1	178483736	178483737	3	30.0161	+	[score_CL=30.0161;score_E=119.068;score_B=149.084;score_UC=30.0161]
1	178483737	178483738	3	7.76629	+	[score_CL=7.76629;score_E=124.277;score_B=131.523;score_UC=7.76629]
1	178483738	178483739	3	1.77222	+	[score_CL=1.77222;score_E=115.36;score_B=102.702;score_UC=1.77222]
1	178483764	178483765	3	5.69527	+	[score_CL=5.69527;score_E=133.083;score_B=128.127;score_UC=5.69527]
1	178483765	178483766	3	9.21738	+	[score_CL=9.21738;score_E=129.207;score_B=131.772;score_UC=9.21738]
1	178483771	178483772	3	3.32829	+	[score_CL=3.32829;score_E=134.439;score_B=124.765;score_UC=3.32829]
1	178483772	178483773	3	8.6644	+	[score_CL=8.6644;score_E=144.02;score_B=141.77;score_UC=8.6644]
1	178483773	178483774	3	17.1114	+	[score_CL=17.1114;score_E=133.38;score_B=149.532;score_UC=17.1114]
1	178483774	178483775	3	0.946834	+	[score_CL=0.946834;score_E=144.035;score_B=130.457;score_UC=0.946834]
1	178483775	178483776	3	0.332476	+	[score_CL=0.332476;score_E=127.941;score_B=113.845;score_UC=0.332476]
1	178483777	178483778	3	2.85001	+	[score_CL=2.85001;score_E=123.41;score_B=117.604;score_UC=2.85001]
1	178483780	178483781	3	7.88932	+	[score_CL=7.88932;score_E=129.488;score_B=128.536;score_UC=7.88932]
1	178483781	178483782	3	6.80338	+	[score_CL=6.80338;score_E=149.998;score_B=143.096;score_UC=6.80338]
1	178483782	178483783	3	21.1422	+	[score_CL=21.1422;score_E=145.122;score_B=165.361;score_UC=21.1422]
1	178483783	178483784	3	16.934	+	[score_CL=16.934;score_E=146.984;score_B=161.274;score_UC=16.934]
1	178483784	178483785	3	6.83595	+	[score_CL=6.83595;score_E=146.516;score_B=138.566;score_UC=6.83595]
1	178483785	178483786	3	8.59102	+	[score_CL=8.59102;score_E=138.006;score_B=133.626;score_UC=8.59102]
1	178483786	178483787	3	10.8055	+	[score_CL=10.8055;score_E=142.2;score_B=142.078;score_UC=10.8055]
1	178483787	178483788	3	13.7306	+	[score_CL=13.7306;score_E=130.234;score_B=141.268;score_UC=13.7306]
1	178483789	178483790	3	4.49293	+	[score_CL=4.49293;score_E=118.543;score_B=116.526;score_UC=4.49293]
1	178488007	178488008	3	2.73598	+	[score_CL=2.73598;score_E=32.8518;score_B=27.6145;score_UC=2.73598]
1	178488008	178488009	3	7.20836	+	[score_CL=7.20836;score_E=32.1987;score_B=33.0208;score_UC=7.20836]
1	178488009	178488010	3	5.861	+	[score_CL=5.861;score_E=32.2382;score_B=31.5849;score_UC=5.861]
1	178488010	178488011	3	0.710017	+	[score_CL=0.710017;score_E=33.9649;score_B=24.1022;score_UC=0.710017]
1	178488019	178488020	3	1.72146	+	[score_CL=1.72146;score_E=25.7109;score_B=20.6343;score_UC=1.72146]
1	178488844	178488845	3	8.26167	+	[score_CL=8.26167;score_E=58.7106;score_B=58.9084;score_UC=8.26167]
1	178488845	178488846	3	8.62819	+	[score_CL=8.62819;score_E=68.8156;score_B=64.3572;score_UC=8.62819]
1	178488846	178488847	3	10.6193	+	[score_CL=10.6193;score_E=65.506;score_B=65.1645;score_UC=10.6193]
1	178488847	178488848	3	7.18389	+	[score_CL=7.18389;score_E=60.2765;score_B=58.2873;score_UC=7.18389]
1	178488858	178488859	3	2.6632	+	[score_CL=2.6632;score_E=55.9949;score_B=45.0585;score_UC=2.6632]
1	178488859	178488860	3	6.10936	+	[score_CL=6.10936;score_E=49.6901;score_B=48.2629;score_UC=6.10936]
1	178547914	178547915	3	1.44802	+	[score_CL=1.44802;score_E=52.6167;score_B=39.3668;score_UC=1.44802]
1	178547915	178547916	3	11.3243	+	[score_CL=11.3243;score_E=55.8373;score_B=66.9008;score_UC=11.3243]
1	178547916	178547917	3	24.4983	+	[score_CL=24.4983;score_E=53.6246;score_B=78.1031;score_UC=24.4983]
1	178547917	178547918	3	4.75234	+	[score_CL=4.75234;score_E=77.0989;score_B=72.497;score_UC=4.75234]
1	178547918	178547919	3	20.4145	+	[score_CL=20.4145;score_E=55.4277;score_B=74.9945;score_UC=20.4145]
1	178547919	178547920	3	12.9077	+	[score_CL=12.9077;score_E=61.2846;score_B=69.3282;score_UC=12.9077]
1	178547920	178547921	3	6.85926	+	[score_CL=6.85926;score_E=71.4184;score_B=66.5043;score_UC=6.85926]
1	178547921	178547922	3	23.3801	+	[score_CL=23.3801;score_E=56.8619;score_B=80.242;score_UC=23.3801]
1	178547922	178547923	3	20.4605	+	[score_CL=20.4605;score_E=56.2934;score_B=76.7538;score_UC=20.4605]
1	178547928	178547929	3	0.322924	+	[score_CL=0.322924;score_E=42.684;score_B=28.6195;score_UC=0.322924]
1	178547929	178547930	3	0.861871	+	[score_CL=0.861871;score_E=46.614;score_B=30.8532;score_UC=0.861871]
1	178547930	178547931	3	2.84089	+	[score_CL=2.84089;score_E=56.2626;score_B=49.7557;score_UC=2.84089]
1	178547931	178547932	3	19.7758	+	[score_CL=19.7758;score_E=45.6338;score_B=65.237;score_UC=19.7758]
1	178547932	178547933	3	4.73359	+	[score_CL=4.73359;score_E=66.1794;score_B=59.6725;score_UC=4.73359]
1	178547933	178547934	3	12.0579	+	[score_CL=12.0579;score_E=51.7103;score_B=55.1574;score_UC=12.0579]
1	178547934	178547935	3	9.0082	+	[score_CL=9.0082;score_E=60.9996;score_B=57.2564;score_UC=9.0082]
1	178547935	178547936	3	10.965	+	[score_CL=10.965;score_E=66.9489;score_B=68.6146;score_UC=10.965]
1	178547936	178547937	3	21.5139	+	[score_CL=21.5139;score_E=58.6403;score_B=79.3941;score_UC=21.5139]
1	178547937	178547938	3	9.92367	+	[score_CL=9.92367;score_E=56.9357;score_B=62.8198;score_UC=9.92367]
1	178636902	178636903	3	35.3609	+	[score_CL=35.3609;score_E=51.6127;score_B=86.9736;score_UC=35.3609]
1	178636903	178636904	3	57.2747	+	[score_CL=200.375;score_E=57.2747;score_B=257.65;score_UC=57.2747]
1	178636904	178636905	3	62.9412	+	[score_CL=160.786;score_E=62.9412;score_B=223.728;score_UC=62.9412]
1	178636905	178636906	3	65.909	+	[score_CL=65.909;score_E=68.5387;score_B=134.448;score_UC=65.909]
1	178636906	178636907	3	44.0622	+	[score_CL=44.0622;score_E=71.1424;score_B=115.205;score_UC=44.0622]
1	178636907	178636908	3	29.8905	+	[score_CL=29.8905;score_E=69.1279;score_B=99.0184;score_UC=29.8905]
1	178636908	178636909	3	19.5466	+	[score_CL=19.5466;score_E=64.0696;score_B=83.616;score_UC=19.5466]
1	178636909	178636910	3	13.4155	+	[score_CL=13.4155;score_E=61.5035;score_B=67.4325;score_UC=13.4155]
1	178636910	178636911	3	11.3748	+	[score_CL=11.3748;score_E=60.4992;score_B=61.4857;score_UC=11.3748]
1	178636911	178636912	3	15.6518	+	[score_CL=15.6518;score_E=63.2795;score_B=78.9311;score_UC=15.6518]
1	178636912	178636913	3	42.5991	+	[score_CL=42.5991;score_E=65.0258;score_B=107.625;score_UC=42.5991]
1	178636913	178636914	3	36.3414	+	[score_CL=36.3414;score_E=63.2088;score_B=99.5502;score_UC=36.3414]
1	178636914	178636915	3	19.5254	+	[score_CL=19.5254;score_E=57.7943;score_B=77.3197;score_UC=19.5254]
1	178636915	178636916	3	7.2248	+	[score_CL=7.2248;score_E=60.9555;score_B=59.3808;score_UC=7.2248]
1	178636916	178636917	3	15.5588	+	[score_CL=15.5588;score_E=43.9463;score_B=57.8497;score_UC=15.5588]
1	178636917	178636918	3	10.0494	+	[score_CL=10.0494;score_E=43.8953;score_B=50.5196;score_UC=10.0494]
1	178636931	178636932	3	2.03051	+	[score_CL=2.03051;score_E=34.2532;score_B=28.5545;score_UC=2.03051]
1	178636932	178636933	3	7.01079	+	[score_CL=7.01079;score_E=31.6636;score_B=33.4535;score_UC=7.01079]
1	179625599	179625600	3	6.66538	+	[score_CL=6.66538;score_E=40.0542;score_B=37.8136;score_UC=6.66538]
1	179625600	179625601	3	5.1643	+	[score_CL=5.1643;score_E=41.9864;score_B=36.2868;score_UC=5.1643]
1	179625637	179625638	3	1.57765	+	[score_CL=1.57765;score_E=33.1244;score_B=25.4032;score_UC=1.57765]
1	179625645	179625646	3	3.67557	+	[score_CL=3.67557;score_E=32.3991;score_B=28.8941;score_UC=3.67557]
1	179625769	179625770	3	5.69924	+	[score_CL=5.69924;score_E=43.1327;score_B=43.5502;score_UC=5.69924]
1	179625774	179625775	3	7.48806	+	[score_CL=7.48806;score_E=46.0398;score_B=48.2144;score_UC=7.48806]
1	179625775	179625776	3	1.70014	+	[score_CL=1.70014;score_E=56.4884;score_B=42.6402;score_UC=1.70014]
1	179625776	179625777	3	0.225456	+	[score_CL=0.225456;score_E=50.6201;score_B=35.7153;score_UC=0.225456]
1	179625781	179625782	3	5.61272	+	[score_CL=5.61272;score_E=45.4613;score_B=45.7347;score_UC=5.61272]
1	179626126	179626127	3	13.4314	+	[score_CL=13.4314;score_E=70.7266;score_B=81.0905;score_UC=13.4314]
1	179626127	179626128	3	7.06815	+	[score_CL=7.06815;score_E=76.6897;score_B=74.4681;score_UC=7.06815]
1	179626219	179626220	3	7.14655	+	[score_CL=7.14655;score_E=52.9378;score_B=51.4114;score_UC=7.14655]
1	179626220	179626221	3	5.47347	+	[score_CL=5.47347;score_E=55.1549;score_B=49.8339;score_UC=5.47347]
1	179626338	179626339	3	6.52713	+	[score_CL=6.52713;score_E=138.543;score_B=139.816;score_UC=6.52713]
1	179626339	179626340	3	24.9451	+	[score_CL=24.9451;score_E=144.978;score_B=169.923;score_UC=24.9451]
1	179626340	179626341	3	33.6407	+	[score_CL=33.6407;score_E=153.559;score_B=187.2;score_UC=33.6407]
1	179626341	179626342	3	16.4212	+	[score_CL=16.4212;score_E=143.419;score_B=159.84;score_UC=16.4212]
1	179626342	179626343	3	6.27466	+	[score_CL=6.27466;score_E=134.601;score_B=130.843;score_UC=6.27466]
1	179626349	179626350	3	11.3927	+	[score_CL=11.3927;score_E=137.559;score_B=148.951;score_UC=11.3927]
1	179626350	179626351	3	32.1694	+	[score_CL=32.1694;score_E=128.231;score_B=160.4;score_UC=32.1694]
1	179626366	179626367	3	1.22882	+	[score_CL=1.22882;score_E=111.084;score_B=102.828;score_UC=1.22882]
1	179626524	179626525	3	1.00102	+	[score_CL=1.00102;score_E=178.609;score_B=164.559;score_UC=1.00102]
1	179626525	179626526	3	8.07247	+	[score_CL=8.07247;score_E=175.404;score_B=174.255;score_UC=8.07247]
1	179626526	179626527	3	6.15613	+	[score_CL=6.15613;score_E=198.3;score_B=195.23;score_UC=6.15613]
1	179626527	179626528	3	26.4765	+	[score_CL=26.4765;score_E=197.46;score_B=223.937;score_UC=26.4765]
1	179626528	179626529	3	36.9847	+	[score_CL=36.9847;score_E=206.31;score_B=243.295;score_UC=36.9847]
1	179626529	179626530	3	14.8758	+	[score_CL=14.8758;score_E=193.012;score_B=207.887;score_UC=14.8758]
1	179626548	179626549	3	0.711086	+	[score_CL=0.711086;score_E=212.281;score_B=197.742;score_UC=0.711086]
1	179626549	179626550	3	9.805	+	[score_CL=9.805;score_E=201.363;score_B=207.923;score_UC=9.805]
1	179626550	179626551	3	0.485647	+	[score_CL=0.485647;score_E=214.64;score_B=199.735;score_UC=0.485647]
1	179626564	179626565	3	26.186	+	[score_CL=26.186;score_E=234.005;score_B=260.192;score_UC=26.186]
1	179626565	179626566	3	28.128	+	[score_CL=28.128;score_E=233.456;score_B=261.584;score_UC=28.128]
1	179626569	179626570	3	5.76604	+	[score_CL=5.76604;score_E=237.199;score_B=233.615;score_UC=5.76604]
1	179626570	179626571	3	20.8982	+	[score_CL=20.8982;score_E=237.638;score_B=257.655;score_UC=20.8982]
1	179626571	179626572	3	14.2216	+	[score_CL=14.2216;score_E=237.309;score_B=250.68;score_UC=14.2216]
1	179626574	179626575	3	15.5449	+	[score_CL=15.5449;score_E=219.931;score_B=235.466;score_UC=15.5449]
1	179626677	179626678	3	18.9881	+	[score_CL=18.9881;score_E=235.712;score_B=254.7;score_UC=18.9881]
1	179626678	179626679	3	29.5432	+	[score_CL=29.5432;score_E=245.517;score_B=275.06;score_UC=29.5432]
1	179626679	179626680	3	12.1162	+	[score_CL=12.1162;score_E=234.016;score_B=246.13;score_UC=12.1162]
1	179626681	179626682	3	1.81277	+	[score_CL=1.81277;score_E=234.866;score_B=225.964;score_UC=1.81277]
1	179626682	179626683	3	20.7058	+	[score_CL=20.7058;score_E=223.967;score_B=244.593;score_UC=20.7058]
1	179626683	179626684	3	7.85522	+	[score_CL=7.85522;score_E=253.446;score_B=252.736;score_UC=7.85522]
1	179626684	179626685	3	24.0098	+	[score_CL=24.0098;score_E=242.059;score_B=266.069;score_UC=24.0098]
1	179626685	179626686	3	42.8011	+	[score_CL=42.8011;score_E=252.39;score_B=295.191;score_UC=42.8011]
1	179626686	179626687	3	20.3454	+	[score_CL=20.3454;score_E=240.836;score_B=261.181;score_UC=20.3454]
1	179626687	179626688	3	8.42426	+	[score_CL=8.42426;score_E=231.883;score_B=233.808;score_UC=8.42426]
1	179626707	179626708	3	1.74101	+	[score_CL=1.74101;score_E=226.733;score_B=224.268;score_UC=1.74101]
1	179626708	179626709	3	27.2546	+	[score_CL=27.2546;score_E=228.209;score_B=255.464;score_UC=27.2546]
1	179626709	179626710	3	24.7246	+	[score_CL=24.7246;score_E=239.811;score_B=264.535;score_UC=24.7246]
1	179626710	179626711	3	15.2096	+	[score_CL=15.2096;score_E=224.179;score_B=239.376;score_UC=15.2096]
1	179626743	179626744	3	8.59906	+	[score_CL=8.59906;score_E=201.177;score_B=202.014;score_UC=8.59906]
1	179626744	179626745	3	12.779	+	[score_CL=12.779;score_E=196.407;score_B=205.614;score_UC=12.779]
1	179626820	179626821	3	7.60467	+	[score_CL=7.60467;score_E=173.958;score_B=179.662;score_UC=7.60467]
1	179626821	179626822	3	27.5737	+	[score_CL=27.5737;score_E=176.58;score_B=204.151;score_UC=27.5737]
1	179626822	179626823	3	16.0236	+	[score_CL=16.0236;score_E=172.202;score_B=188.225;score_UC=16.0236]
1	179626829	179626830	3	3.86652	+	[score_CL=3.86652;score_E=151.181;score_B=147.076;score_UC=3.86652]
1	179626830	179626831	3	0.140359	+	[score_CL=0.140359;score_E=158.417;score_B=143.005;score_UC=0.140359]
1	179626836	179626837	3	3.06731	+	[score_CL=3.06731;score_E=165.887;score_B=155.797;score_UC=3.06731]
1	179626837	179626838	3	15.7935	+	[score_CL=15.7935;score_E=150.86;score_B=166.454;score_UC=15.7935]
1	179626843	179626844	3	1.70951	+	[score_CL=1.70951;score_E=153.144;score_B=140.439;score_UC=1.70951]
1	179626844	179626845	3	4.4829	+	[score_CL=4.4829;score_E=146.706;score_B=142.819;score_UC=4.4829]
1	179626848	179626849	3	12.7808	+	[score_CL=12.7808;score_E=162.179;score_B=171.597;score_UC=12.7808]
1	179626849	179626850	3	19.2812	+	[score_CL=19.2812;score_E=155.515;score_B=174.744;score_UC=19.2812]
1	179626860	179626861	3	2.597	+	[score_CL=2.597;score_E=137.95;score_B=132.165;score_UC=2.597]
1	179627286	179627287	3	0.476171	+	[score_CL=0.476171;score_E=47.054;score_B=36.5225;score_UC=0.476171]
1	179686949	179686950	3	8.06816	+	[score_CL=8.06816;score_E=55.1764;score_B=55.2231;score_UC=8.06816]
1	179686950	179686951	3	4.89891	+	[score_CL=4.89891;score_E=59.5793;score_B=52.3594;score_UC=4.89891]
1	179686961	179686962	3	3.4306	+	[score_CL=3.4306;score_E=59.1652;score_B=50.1238;score_UC=3.4306]
1	179686962	179686963	3	4.30642	+	[score_CL=4.30642;score_E=57.3;score_B=51.2878;score_UC=4.30642]
1	179686964	179686965	3	2.54396	+	[score_CL=2.54396;score_E=55.9811;score_B=48.2315;score_UC=2.54396]
1	179686965	179686966	3	1.4021	+	[score_CL=1.4021;score_E=60.2692;score_B=47.3718;score_UC=1.4021]
1	179686967	179686968	3	1.02222	+	[score_CL=1.02222;score_E=55.4417;score_B=46.2361;score_UC=1.02222]
1	179686977	179686978	3	0.462026	+	[score_CL=0.462026;score_E=57.4848;score_B=47.9353;score_UC=0.462026]
1	179686979	179686980	3	1.49904	+	[score_CL=1.49904;score_E=64.9152;score_B=51.9462;score_UC=1.49904]
1	179686980	179686981	3	3.37288	+	[score_CL=3.37288;score_E=66.9627;score_B=55.746;score_UC=3.37288]
1	179686981	179686982	3	4.93537	+	[score_CL=4.93537;score_E=68.6698;score_B=58.9891;score_UC=4.93537]
1	179686982	179686983	3	5.81476	+	[score_CL=5.81476;score_E=66.8136;score_B=60.0317;score_UC=5.81476]
1	179686983	179686984	3	2.82392	+	[score_CL=2.82392;score_E=75.8272;score_B=59.8515;score_UC=2.82392]
1	179686984	179686985	3	5.97317	+	[score_CL=5.97317;score_E=67.8844;score_B=61.1316;score_UC=5.97317]
1	179686985	179686986	3	5.52296	+	[score_CL=5.52296;score_E=65.8599;score_B=60.8301;score_UC=5.52296]
1	179687037	179687038	3	2.41493	+	[score_CL=2.41493;score_E=64.1259;score_B=56.4224;score_UC=2.41493]
1	179687038	179687039	3	1.08258	+	[score_CL=1.08258;score_E=68.8532;score_B=54.9239;score_UC=1.08258]
1	179687058	179687059	3	1.19539	+	[score_CL=1.19539;score_E=59.448;score_B=48.7944;score_UC=1.19539]
1	179687059	179687060	3	0.886804	+	[score_CL=0.886804;score_E=60.9709;score_B=48.1472;score_UC=0.886804]
1	179960770	179960771	3	6.35519	+	[score_CL=6.35519;score_E=56.6151;score_B=52.9741;score_UC=6.35519]
1	179960771	179960772	3	9.75222	+	[score_CL=9.75222;score_E=73.6279;score_B=82.5434;score_UC=9.75222]
1	179960772	179960773	3	31.9368	+	[score_CL=31.9368;score_E=71.0173;score_B=102.954;score_UC=31.9368]
1	179960773	179960774	3	14.3345	+	[score_CL=14.3345;score_E=69.3761;score_B=83.7101;score_UC=14.3345]
1	179960774	179960775	3	2.98862	+	[score_CL=2.98862;score_E=64.0008;score_B=53.7491;score_UC=2.98862]
1	179960785	179960786	3	1.25582	+	[score_CL=1.25582;score_E=48.6876;score_B=40.3453;score_UC=1.25582]
1	179961016	179961017	3	0.938897	+	[score_CL=0.938897;score_E=26.9044;score_B=20.031;score_UC=0.938897]
1	179961031	179961032	3	0.125031	+	[score_CL=0.125031;score_E=38.1962;score_B=27.4685;score_UC=0.125031]
1	179961032	179961033	3	9.74411	+	[score_CL=9.74411;score_E=36.1026;score_B=40.7058;score_UC=9.74411]
1	179961033	179961034	3	9.03624	+	[score_CL=9.03624;score_E=44.9985;score_B=49.776;score_UC=9.03624]
1	179961034	179961035	3	15.2197	+	[score_CL=15.2197;score_E=49.3451;score_B=63.0061;score_UC=15.2197]
1	179961035	179961036	3	17.0318	+	[score_CL=17.0318;score_E=51.728;score_B=68.7598;score_UC=17.0318]
1	179961036	179961037	3	35.8783	+	[score_CL=35.8783;score_E=51.7487;score_B=87.627;score_UC=35.8783]
1	179961037	179961038	3	51.3269	+	[score_CL=51.3269;score_E=51.7497;score_B=103.077;score_UC=51.3269]
1	179961038	179961039	3	30.7533	+	[score_CL=30.7533;score_E=51.742;score_B=82.4953;score_UC=30.7533]
1	179961039	179961040	3	22.0632	+	[score_CL=22.0632;score_E=51.6529;score_B=73.7161;score_UC=22.0632]
1	179961040	179961041	3	7.54901	+	[score_CL=7.54901;score_E=51.5065;score_B=49.5776;score_UC=7.54901]
1	179961041	179961042	3	4.91425	+	[score_CL=4.91425;score_E=41.2713;score_B=34.908;score_UC=4.91425]
1	179961042	179961043	3	9.32965	+	[score_CL=9.32965;score_E=34.969;score_B=36.2329;score_UC=9.32965]
1	179961043	179961044	3	2.39413	+	[score_CL=2.39413;score_E=38.7642;score_B=29.4537;score_UC=2.39413]
1	179961044	179961045	3	3.15481	+	[score_CL=3.15481;score_E=33.1492;score_B=23.5369;score_UC=3.15481]
1	179961045	179961046	3	3.03811	+	[score_CL=3.03811;score_E=30.0467;score_B=23.1577;score_UC=3.03811]
1	179971926	179971927	3	9.10499	+	[score_CL=9.10499;score_E=37.1036;score_B=39.9885;score_UC=9.10499]
1	179971927	179971928	3	5.24556	+	[score_CL=5.24556;score_E=39.8968;score_B=36.1905;score_UC=5.24556]
1	179971928	179971929	3	1.44684	+	[score_CL=1.44684;score_E=41.1555;score_B=27.9593;score_UC=1.44684]
1	179971931	179971932	3	2.88704	+	[score_CL=2.88704;score_E=34.8452;score_B=27.2267;score_UC=2.88704]
1	179971932	179971933	3	2.08116	+	[score_CL=2.08116;score_E=48.5499;score_B=33.1727;score_UC=2.08116]
1	179971933	179971934	3	8.89051	+	[score_CL=8.89051;score_E=39.5225;score_B=39.7338;score_UC=8.89051]
1	179971934	179971935	3	5.04913	+	[score_CL=5.04913;score_E=46.2315;score_B=36.6394;score_UC=5.04913]
1	179971935	179971936	3	4.98067	+	[score_CL=4.98067;score_E=45.0996;score_B=34.2769;score_UC=4.98067]
1	179971936	179971937	3	6.48808	+	[score_CL=6.48808;score_E=39.3276;score_B=34.9913;score_UC=6.48808]
1	179971937	179971938	3	1.72487	+	[score_CL=1.72487;score_E=43.6796;score_B=29.6988;score_UC=1.72487]
1	179971938	179971939	3	0.69001	+	[score_CL=0.69001;score_E=40.8872;score_B=24.1165;score_UC=0.69001]
1	179971939	179971940	3	0.619792	+	[score_CL=0.619792;score_E=40.3806;score_B=23.635;score_UC=0.619792]
1	179971940	179971941	3	1.14013	+	[score_CL=1.14013;score_E=47.6162;score_B=41.7088;score_UC=1.14013]
1	179971941	179971942	3	19.234	+	[score_CL=19.234;score_E=40.5234;score_B=59.6089;score_UC=19.234]
1	179971942	179971943	3	6.85219	+	[score_CL=6.85219;score_E=49.5521;score_B=56.2686;score_UC=6.85219]
1	179971943	179971944	3	14.3465	+	[score_CL=14.3465;score_E=41.9523;score_B=51.8383;score_UC=14.3465]
1	179971944	179971945	3	2.63561	+	[score_CL=2.63561;score_E=56.1586;score_B=44.7126;score_UC=2.63561]
1	179971945	179971946	3	8.8825	+	[score_CL=8.8825;score_E=39.2011;score_B=39.484;score_UC=8.8825]
1	179971946	179971947	3	4.10258	+	[score_CL=4.10258;score_E=46.8237;score_B=35.3726;score_UC=4.10258]
1	179971947	179971948	3	4.44357	+	[score_CL=4.44357;score_E=41.5465;score_B=31.0168;score_UC=4.44357]
1	179971948	179971949	3	3.90691	+	[score_CL=3.90691;score_E=44.695;score_B=31.6454;score_UC=3.90691]
1	179971949	179971950	3	5.27691	+	[score_CL=5.27691;score_E=47.082;score_B=38.6287;score_UC=5.27691]
1	179971950	179971951	3	11.1468	+	[score_CL=11.1468;score_E=42.043;score_B=44.6048;score_UC=11.1468]
1	179971951	179971952	3	4.63856	+	[score_CL=4.63856;score_E=50.0608;score_B=40.2874;score_UC=4.63856]
1	179971952	179971953	3	7.10206	+	[score_CL=7.10206;score_E=37.4488;score_B=35.8418;score_UC=7.10206]
1	179971960	179971961	3	1.24772	+	[score_CL=1.24772;score_E=38.3105;score_B=25.1802;score_UC=1.24772]
1	179971961	179971962	3	3.011	+	[score_CL=3.011;score_E=45.2137;score_B=36.7244;score_UC=3.011]
1	179971962	179971963	3	12.8144	+	[score_CL=12.8144;score_E=40.6848;score_B=53.3616;score_UC=12.8144]
1	179971963	179971964	3	14.4153	+	[score_CL=14.4153;score_E=40.6648;score_B=54.9296;score_UC=14.4153]
1	179996816	179996817	3	9.43319	+	[score_CL=9.43319;score_E=66.5665;score_B=68.7623;score_UC=9.43319]
1	179996817	179996818	3	10.3791	+	[score_CL=10.3791;score_E=74.0231;score_B=73.0796;score_UC=10.3791]
1	179996818	179996819	3	8.27842	+	[score_CL=8.27842;score_E=75.7713;score_B=70.6012;score_UC=8.27842]
1	179996819	179996820	3	8.54491	+	[score_CL=8.54491;score_E=67.0647;score_B=66.2948;score_UC=8.54491]
1	179996820	179996821	3	1.33199	+	[score_CL=1.33199;score_E=72.8007;score_B=56.6237;score_UC=1.33199]
1	179996821	179996822	3	1.12713	+	[score_CL=1.12713;score_E=62.1262;score_B=49.8566;score_UC=1.12713]
1	179996869	179996870	3	2.54316	+	[score_CL=2.54316;score_E=79.8125;score_B=68.3453;score_UC=2.54316]
1	179996870	179996871	3	6.5213	+	[score_CL=6.5213;score_E=91.9341;score_B=86.3228;score_UC=6.5213]
1	179996871	179996872	3	19.1386	+	[score_CL=19.1386;score_E=97.1855;score_B=116.324;score_UC=19.1386]
1	179996872	179996873	3	37.9892	+	[score_CL=37.9892;score_E=109.117;score_B=147.106;score_UC=37.9892]
1	179996873	179996874	3	34.6235	+	[score_CL=34.6235;score_E=108.488;score_B=143.111;score_UC=34.6235]
1	179996874	179996875	3	19.5136	+	[score_CL=19.5136;score_E=109.748;score_B=129.262;score_UC=19.5136]
1	179996875	179996876	3	29.5636	+	[score_CL=29.5636;score_E=98.8715;score_B=128.435;score_UC=29.5636]
1	179996876	179996877	3	10.2713	+	[score_CL=10.2713;score_E=93.7227;score_B=103.295;score_UC=10.2713]
1	179996877	179996878	3	4.6348	+	[score_CL=4.6348;score_E=81.174;score_B=74.0936;score_UC=4.6348]
1	179996885	179996886	3	0.35295	+	[score_CL=0.35295;score_E=75.8315;score_B=60.8574;score_UC=0.35295]
1	179996886	179996887	3	2.77905	+	[score_CL=2.77905;score_E=72.0472;score_B=63.1486;score_UC=2.77905]
1	179996887	179996888	3	1.97976	+	[score_CL=1.97976;score_E=73.8111;score_B=62.1394;score_UC=1.97976]
1	180014975	180014976	3	0.314389	+	[score_CL=0.314389;score_E=17.9041;score_B=12.9283;score_UC=0.314389]
1	180014983	180014984	3	5.66369	+	[score_CL=5.66369;score_E=24.2241;score_B=27.5834;score_UC=5.66369]
1	180015083	180015084	3	9.03546	+	[score_CL=9.03546;score_E=36.4178;score_B=41.3343;score_UC=9.03546]
1	180015084	180015085	3	1.91258	+	[score_CL=1.91258;score_E=42.686;score_B=34.173;score_UC=1.91258]
1	180041985	180041986	3	3.65841	+	[score_CL=3.65841;score_E=17.8036;score_B=18.0464;score_UC=3.65841]
1	180041986	180041987	3	2.97569	+	[score_CL=2.97569;score_E=17.8559;score_B=18.4043;score_UC=2.97569]
1	180041991	180041992	3	0.436415	+	[score_CL=0.436415;score_E=23.1731;score_B=17.0729;score_UC=0.436415]
1	180042064	180042065	3	1.36914	+	[score_CL=1.36914;score_E=42.661;score_B=40.6509;score_UC=1.36914]
1	180042065	180042066	3	18.0296	+	[score_CL=18.0296;score_E=35.8848;score_B=53.9104;score_UC=18.0296]
1	180042173	180042174	3	1.34795	+	[score_CL=1.34795;score_E=37.014;score_B=25.7123;score_UC=1.34795]
1	180042174	180042175	3	1.34795	+	[score_CL=1.34795;score_E=36.7116;score_B=25.4179;score_UC=1.34795]
1	180042502	180042503	3	0.536148	+	[score_CL=0.536148;score_E=39.9282;score_B=25.4766;score_UC=0.536148]
1	180042503	180042504	3	2.05215	+	[score_CL=2.05215;score_E=38.3988;score_B=27.221;score_UC=2.05215]
1	180042504	180042505	3	1.89464	+	[score_CL=1.89464;score_E=43.1249;score_B=27.696;score_UC=1.89464]
1	180042505	180042506	3	2.41703	+	[score_CL=2.41703;score_E=36.9537;score_B=28.0663;score_UC=2.41703]
1	180042671	180042672	3	2.59946	+	[score_CL=2.59946;score_E=28.3729;score_B=23.8897;score_UC=2.59946]
1	180092193	180092194	3	1.17639	+	[score_CL=1.17639;score_E=41.6335;score_B=28.3287;score_UC=1.17639]
1	180092194	180092195	3	6.71769	+	[score_CL=6.71769;score_E=40.8194;score_B=36.9351;score_UC=6.71769]
1	180092195	180092196	3	8.18656	+	[score_CL=8.18656;score_E=43.6147;score_B=39.7839;score_UC=8.18656]
1	180092196	180092197	3	6.46493	+	[score_CL=6.46493;score_E=42.9091;score_B=36.5931;score_UC=6.46493]
1	180092197	180092198	3	3.18865	+	[score_CL=3.18865;score_E=40.0963;score_B=30.212;score_UC=3.18865]
1	180092861	180092862	3	0.396856	+	[score_CL=0.396856;score_E=14.8912;score_B=9.84972;score_UC=0.396856]
1	180092993	180092994	3	5.80675	+	[score_CL=5.80675;score_E=46.9537;score_B=42.8623;score_UC=5.80675]
1	180092994	180092995	3	5.18246	+	[score_CL=5.18246;score_E=49.0315;score_B=42.2457;score_UC=5.18246]
1	180092995	180092996	3	0.68172	+	[score_CL=0.68172;score_E=50.9606;score_B=36.3875;score_UC=0.68172]
1	180106301	180106302	3	0.973695	+	[score_CL=0.973695;score_E=12.2696;score_B=7.45743;score_UC=0.973695]
1	180106302	180106303	3	0.111902	+	[score_CL=0.111902;score_E=12.2517;score_B=5.90908;score_UC=0.111902]
1	180121142	180121143	3	1.45378	+	[score_CL=1.45378;score_E=52.2234;score_B=43.6967;score_UC=1.45378]
1	180121167	180121168	3	1.31885	+	[score_CL=1.31885;score_E=55.6577;score_B=46.9427;score_UC=1.31885]
1	180121413	180121414	3	1.89309	+	[score_CL=1.89309;score_E=42.8413;score_B=34.9826;score_UC=1.89309]
1	180124054	180124055	3	1.71613	+	[score_CL=1.71613;score_E=35.4249;score_B=23.9952;score_UC=1.71613]
1	180124055	180124056	3	2.53463	+	[score_CL=2.53463;score_E=41.66;score_B=31.1674;score_UC=2.53463]
1	180124056	180124057	3	8.90368	+	[score_CL=8.90368;score_E=37.2731;score_B=42.6164;score_UC=8.90368]
1	180124057	180124058	3	10.5368	+	[score_CL=10.5368;score_E=37.0807;score_B=44.1953;score_UC=10.5368]
1	180124068	180124069	3	6.21763	+	[score_CL=6.21763;score_E=34.255;score_B=33.283;score_UC=6.21763]
1	180124069	180124070	3	6.20852	+	[score_CL=6.20852;score_E=34.2307;score_B=33.2444;score_UC=6.20852]
1	180124089	180124090	3	1.27534	+	[score_CL=1.27534;score_E=29.9952;score_B=21.2139;score_UC=1.27534]
1	180124090	180124091	3	0.929003	+	[score_CL=0.929003;score_E=31.0105;score_B=20.7907;score_UC=0.929003]
1	180131864	180131865	3	2.03097	+	[score_CL=2.03097;score_E=44.3529;score_B=32.3157;score_UC=2.03097]
1	180131865	180131866	3	4.14103	+	[score_CL=4.14103;score_E=45.7632;score_B=35.7783;score_UC=4.14103]
1	180131866	180131867	3	5.12224	+	[score_CL=5.12224;score_E=46.121;score_B=37.1081;score_UC=5.12224]
1	180131867	180131868	3	4.17051	+	[score_CL=4.17051;score_E=43.7283;score_B=35.8791;score_UC=4.17051]
1	180157134	180157135	3	6.13065	+	[score_CL=6.13065;score_E=34.2216;score_B=33.2891;score_UC=6.13065]
1	180157135	180157136	3	8.93771	+	[score_CL=8.93771;score_E=35.0432;score_B=43.9643;score_UC=8.93771]
1	180157136	180157137	3	17.5798	+	[score_CL=17.5798;score_E=35.0384;score_B=52.6182;score_UC=17.5798]
1	180157137	180157138	3	13.1212	+	[score_CL=13.1212;score_E=35.0386;score_B=48.1596;score_UC=13.1212]
1	180157138	180157139	3	5.92467	+	[score_CL=5.92467;score_E=35.0659;score_B=37.2495;score_UC=5.92467]
1	180157147	180157148	3	0.626827	+	[score_CL=0.626827;score_E=27.7657;score_B=19.0715;score_UC=0.626827]
1	180157148	180157149	3	0.34375	+	[score_CL=0.34375;score_E=28.5508;score_B=18.798;score_UC=0.34375]
1	180157159	180157160	3	1.56929	+	[score_CL=1.56929;score_E=29.1299;score_B=20.7904;score_UC=1.56929]
1	180157160	180157161	3	1.42891	+	[score_CL=1.42891;score_E=37.4802;score_B=24.6596;score_UC=1.42891]
1	180157161	180157162	3	5.64952	+	[score_CL=5.64952;score_E=35.6512;score_B=38.6471;score_UC=5.64952]
1	180157162	180157163	3	14.9101	+	[score_CL=14.9101;score_E=35.4148;score_B=50.3247;score_UC=14.9101]
1	180157163	180157164	3	17.4533	+	[score_CL=17.4533;score_E=35.4147;score_B=52.868;score_UC=17.4533]
1	180157164	180157165	3	6.5776	+	[score_CL=6.5776;score_E=35.4402;score_B=41.6124;score_UC=6.5776]
1	180162281	180162282	3	34.9763	+	[score_CL=34.9763;score_E=228.385;score_B=263.361;score_UC=34.9763]
1	180162282	180162283	3	1.11066	+	[score_CL=1.11066;score_E=248.2;score_B=249.584;score_UC=1.11066]
1	180162284	180162285	3	18.1386	+	[score_CL=18.1386;score_E=232.826;score_B=250.964;score_UC=18.1386]
1	180162293	180162294	3	87.4815	+	[score_CL=87.4815;score_E=268.416;score_B=355.898;score_UC=87.4815]
1	180162294	180162295	3	277.698	+	[score_CL=277.698;score_E=289.071;score_B=566.769;score_UC=277.698]
1	180162295	180162296	3	290.449	+	[score_CL=403.241;score_E=290.449;score_B=693.691;score_UC=290.449]
1	180162296	180162297	3	259.318	+	[score_CL=259.318;score_E=291.776;score_B=551.094;score_UC=259.318]
1	180162297	180162298	3	30.611	+	[score_CL=30.611;score_E=272.529;score_B=303.14;score_UC=30.611]
1	180162299	180162300	3	14.0799	+	[score_CL=14.0799;score_E=276.218;score_B=290.298;score_UC=14.0799]
1	180162300	180162301	3	52.2042	+	[score_CL=52.2042;score_E=291.406;score_B=343.61;score_UC=52.2042]
1	180162301	180162302	3	46.1429	+	[score_CL=46.1429;score_E=297.614;score_B=343.757;score_UC=46.1429]
1	180162302	180162303	3	186.172	+	[score_CL=186.172;score_E=278.1;score_B=464.271;score_UC=186.172]
1	180162305	180162306	3	12.8108	+	[score_CL=12.8108;score_E=281.952;score_B=293.107;score_UC=12.8108]
1	180162306	180162307	3	22.5049	+	[score_CL=22.5049;score_E=295.667;score_B=318.171;score_UC=22.5049]
1	180162307	180162308	3	27.1658	+	[score_CL=27.1658;score_E=282.25;score_B=309.415;score_UC=27.1658]
1	180162310	180162311	3	66.203	+	[score_CL=66.203;score_E=285.526;score_B=351.729;score_UC=66.203]
1	180162311	180162312	3	103.951	+	[score_CL=103.951;score_E=284.834;score_B=388.785;score_UC=103.951]
1	180162313	180162314	3	22.8622	+	[score_CL=22.8622;score_E=286.966;score_B=309.828;score_UC=22.8622]
1	180162314	180162315	3	144.013	+	[score_CL=144.013;score_E=306.289;score_B=450.302;score_UC=144.013]
1	180162315	180162316	3	90.0506	+	[score_CL=90.0506;score_E=299.504;score_B=389.554;score_UC=90.0506]
1	180162316	180162317	3	13.4337	+	[score_CL=13.4337;score_E=286.292;score_B=299.726;score_UC=13.4337]
1	180162330	180162331	3	14.5538	+	[score_CL=14.5538;score_E=264.513;score_B=279.04;score_UC=14.5538]
1	180162339	180162340	3	18.7251	+	[score_CL=18.7251;score_E=278.241;score_B=296.966;score_UC=18.7251]
1	180162340	180162341	3	57.4528	+	[score_CL=57.4528;score_E=285.466;score_B=342.919;score_UC=57.4528]
1	180162341	180162342	3	10.4729	+	[score_CL=10.4729;score_E=274.948;score_B=285.421;score_UC=10.4729]
1	180162345	180162346	3	22.382	+	[score_CL=22.382;score_E=251.254;score_B=273.636;score_UC=22.382]
1	180162353	180162354	3	18.1055	+	[score_CL=18.1055;score_E=261.106;score_B=279.211;score_UC=18.1055]
1	180162354	180162355	3	57.3857	+	[score_CL=57.3857;score_E=277.452;score_B=334.838;score_UC=57.3857]
1	180162355	180162356	3	78.0946	+	[score_CL=78.0946;score_E=277.347;score_B=355.442;score_UC=78.0946]
1	180162356	180162357	3	57.793	+	[score_CL=57.793;score_E=273.769;score_B=331.562;score_UC=57.793]
1	180162357	180162358	3	18.6124	+	[score_CL=18.6124;score_E=274.255;score_B=292.868;score_UC=18.6124]
1	180162358	180162359	3	56.5037	+	[score_CL=56.5037;score_E=271.626;score_B=328.129;score_UC=56.5037]
1	180162359	180162360	3	69.9888	+	[score_CL=69.9888;score_E=271.058;score_B=341.047;score_UC=69.9888]
1	180162360	180162361	3	159.659	+	[score_CL=159.659;score_E=269.425;score_B=429.083;score_UC=159.659]
1	180162361	180162362	3	72.545	+	[score_CL=72.545;score_E=247.247;score_B=319.791;score_UC=72.545]
1	180162366	180162367	3	9.62528	+	[score_CL=9.62528;score_E=239.943;score_B=249.568;score_UC=9.62528]
1	180162367	180162368	3	79.0672	+	[score_CL=79.0672;score_E=247.792;score_B=326.859;score_UC=79.0672]
1	180162368	180162369	3	28.7551	+	[score_CL=28.7551;score_E=235.076;score_B=263.831;score_UC=28.7551]
1	180162606	180162607	3	1.37368	+	[score_CL=1.37368;score_E=31.616;score_B=23.71;score_UC=1.37368]
1	180162753	180162754	3	7.6039	+	[score_CL=7.6039;score_E=44.6702;score_B=43.6298;score_UC=7.6039]
1	180162754	180162755	3	7.7618	+	[score_CL=7.7618;score_E=44.8162;score_B=43.7453;score_UC=7.7618]
1	180162898	180162899	3	1.34363	+	[score_CL=1.34363;score_E=48.0513;score_B=34.8133;score_UC=1.34363]
1	180162899	180162900	3	3.19187	+	[score_CL=3.19187;score_E=52.837;score_B=41.1936;score_UC=3.19187]
1	180162900	180162901	3	7.44951	+	[score_CL=7.44951;score_E=44.8292;score_B=45.6363;score_UC=7.44951]
1	180162974	180162975	3	1.02316	+	[score_CL=1.02316;score_E=47.8485;score_B=34.6246;score_UC=1.02316]
1	180162975	180162976	3	1.74667	+	[score_CL=1.74667;score_E=44.3977;score_B=35.1679;score_UC=1.74667]
1	180162978	180162979	3	7.10949	+	[score_CL=7.10949;score_E=57.2437;score_B=55.2373;score_UC=7.10949]
1	180162979	180162980	3	15.3319	+	[score_CL=15.3319;score_E=50.3837;score_B=63.2018;score_UC=15.3319]
1	180162980	180162981	3	1.35319	+	[score_CL=1.35319;score_E=59.9946;score_B=47.2488;score_UC=1.35319]
1	180163145	180163146	3	5.07783	+	[score_CL=5.07783;score_E=13.6014;score_B=16.4907;score_UC=5.07783]
1	180163146	180163147	3	2.08738	+	[score_CL=2.08738;score_E=13.5973;score_B=12.7694;score_UC=2.08738]
1	180163420	180163421	3	1.98294	+	[score_CL=1.98294;score_E=40.7925;score_B=29.6344;score_UC=1.98294]
1	180163421	180163422	3	5.00896	+	[score_CL=5.00896;score_E=35.658;score_B=32.6609;score_UC=5.00896]
1	180163661	180163662	3	2.02739	+	[score_CL=2.02739;score_E=37.3195;score_B=29.2552;score_UC=2.02739]
1	180163675	180163676	3	1.22937	+	[score_CL=1.22937;score_E=37.4425;score_B=28.5796;score_UC=1.22937]
1	180163678	180163679	3	3.96858	+	[score_CL=3.96858;score_E=38.5975;score_B=33.9834;score_UC=3.96858]
1	180163679	180163680	3	1.33259	+	[score_CL=1.33259;score_E=46.5644;score_B=31.4181;score_UC=1.33259]
1	180163680	180163681	3	0.705814	+	[score_CL=0.705814;score_E=41.9969;score_B=28.3992;score_UC=0.705814]
1	180163875	180163876	3	0.969984	+	[score_CL=0.969984;score_E=67.4853;score_B=53.4043;score_UC=0.969984]
1	180163876	180163877	3	12.6121	+	[score_CL=12.6121;score_E=72.1876;score_B=81.098;score_UC=12.6121]
1	180163877	180163878	3	21.5757	+	[score_CL=21.5757;score_E=70.3991;score_B=91.2595;score_UC=21.5757]
1	180163878	180163879	3	7.20609	+	[score_CL=7.20609;score_E=70.591;score_B=70.2712;score_UC=7.20609]
1	180163879	180163880	3	0.477237	+	[score_CL=0.477237;score_E=67.4156;score_B=47.7936;score_UC=0.477237]
1	180163880	180163881	3	1.39046	+	[score_CL=1.39046;score_E=72.256;score_B=63.1153;score_UC=1.39046]
1	180163881	180163882	3	22.3601	+	[score_CL=22.3601;score_E=72.2858;score_B=94.6459;score_UC=22.3601]
1	180163882	180163883	3	37.6246	+	[score_CL=37.6246;score_E=69.2445;score_B=106.869;score_UC=37.6246]
1	180163891	180163892	3	6.1799	+	[score_CL=6.1799;score_E=65.6211;score_B=61.6428;score_UC=6.1799]
1	180163892	180163893	3	16.3551	+	[score_CL=16.3551;score_E=75.4676;score_B=91.7624;score_UC=16.3551]
1	180163893	180163894	3	28.3402	+	[score_CL=28.3402;score_E=79.3676;score_B=107.706;score_UC=28.3402]
1	180163894	180163895	3	14.454	+	[score_CL=14.454;score_E=67.6875;score_B=82.1407;score_UC=14.454]
1	180164194	180164195	3	6.23269	+	[score_CL=6.23269;score_E=62.8043;score_B=58.8157;score_UC=6.23269]
1	180164195	180164196	3	11.1885	+	[score_CL=11.1885;score_E=71.2201;score_B=72.1862;score_UC=11.1885]
1	180164196	180164197	3	13.5906	+	[score_CL=13.5906;score_E=83.3279;score_B=96.9179;score_UC=13.5906]
1	180164197	180164198	3	36.1302	+	[score_CL=36.1302;score_E=85.9434;score_B=122.074;score_UC=36.1302]
1	180164198	180164199	3	25.8511	+	[score_CL=25.8511;score_E=84.8073;score_B=110.658;score_UC=25.8511]
1	180164199	180164200	3	13.5293	+	[score_CL=13.5293;score_E=91.7653;score_B=104.557;score_UC=13.5293]
1	180164200	180164201	3	21.8047	+	[score_CL=21.8047;score_E=74.0055;score_B=95.1684;score_UC=21.8047]
1	180164201	180164202	3	8.00868	+	[score_CL=8.00868;score_E=71.9263;score_B=74.1971;score_UC=8.00868]
1	180164231	180164232	3	4.16955	+	[score_CL=4.16955;score_E=64.7755;score_B=56.5209;score_UC=4.16955]
1	180164232	180164233	3	7.56675	+	[score_CL=7.56675;score_E=65.8772;score_B=61.0694;score_UC=7.56675]
1	180164233	180164234	3	6.12251	+	[score_CL=6.12251;score_E=63.4948;score_B=59.3518;score_UC=6.12251]
1	180164537	180164538	3	19.0134	+	[score_CL=19.0134;score_E=208.47;score_B=227.483;score_UC=19.0134]
1	180164538	180164539	3	26.0299	+	[score_CL=26.0299;score_E=227.628;score_B=253.658;score_UC=26.0299]
1	180164539	180164540	3	59.2466	+	[score_CL=59.2466;score_E=229.156;score_B=288.403;score_UC=59.2466]
1	180164540	180164541	3	43.2119	+	[score_CL=43.2119;score_E=209.356;score_B=252.568;score_UC=43.2119]
1	180164542	180164543	3	4.44573	+	[score_CL=4.44573;score_E=191.647;score_B=189.476;score_UC=4.44573]
1	180164545	180164546	3	1.59438	+	[score_CL=1.59438;score_E=214.249;score_B=210.18;score_UC=1.59438]
1	180164546	180164547	3	25.9865	+	[score_CL=25.9865;score_E=209.617;score_B=235.603;score_UC=25.9865]
1	180164547	180164548	3	13.6659	+	[score_CL=13.6659;score_E=214.025;score_B=227.674;score_UC=13.6659]
1	180164558	180164559	3	5.40191	+	[score_CL=5.40191;score_E=203.209;score_B=200.658;score_UC=5.40191]
1	180164559	180164560	3	2.08104	+	[score_CL=2.08104;score_E=209.809;score_B=197.766;score_UC=2.08104]
1	180164596	180164597	3	1.86639	+	[score_CL=1.86639;score_E=223.792;score_B=222.803;score_UC=1.86639]
1	180164597	180164598	3	28.6394	+	[score_CL=28.6394;score_E=225.434;score_B=254.073;score_UC=28.6394]
1	180164598	180164599	3	55.5349	+	[score_CL=55.5349;score_E=221.734;score_B=277.269;score_UC=55.5349]
1	180164620	180164621	3	17.8956	+	[score_CL=17.8956;score_E=208.967;score_B=226.862;score_UC=17.8956]
1	180164621	180164622	3	27.3064	+	[score_CL=27.3064;score_E=222.317;score_B=249.621;score_UC=27.3064]
1	180164622	180164623	3	17.1067	+	[score_CL=17.1067;score_E=213.444;score_B=230.522;score_UC=17.1067]
1	180164623	180164624	3	7.52154	+	[score_CL=7.52154;score_E=207.545;score_B=202.082;score_UC=7.52154]
1	180164624	180164625	3	4.60304	+	[score_CL=4.60304;score_E=214.059;score_B=206.195;score_UC=4.60304]
1	180164625	180164626	3	24.0012	+	[score_CL=24.0012;score_E=191.531;score_B=215.53;score_UC=24.0012]
1	180164626	180164627	3	2.91247	+	[score_CL=2.91247;score_E=213.894;score_B=205.304;score_UC=2.91247]
1	180164627	180164628	3	9.14311	+	[score_CL=9.14311;score_E=194.165;score_B=193.224;score_UC=9.14311]
1	180164628	180164629	3	9.13342	+	[score_CL=9.13342;score_E=193.198;score_B=192.237;score_UC=9.13342]
1	180164629	180164630	3	2.91305	+	[score_CL=2.91305;score_E=212.247;score_B=203.256;score_UC=2.91305]
1	180164630	180164631	3	24.8976	+	[score_CL=24.8976;score_E=182.029;score_B=206.927;score_UC=24.8976]
1	180164632	180164633	3	3.3811	+	[score_CL=3.3811;score_E=192.1;score_B=182.538;score_UC=3.3811]
1	180164633	180164634	3	12.9766	+	[score_CL=12.9766;score_E=199.896;score_B=212.873;score_UC=12.9766]
1	180164634	180164635	3	42.041	+	[score_CL=42.041;score_E=208.396;score_B=250.437;score_UC=42.041]
1	180164635	180164636	3	54.7097	+	[score_CL=54.7097;score_E=213.135;score_B=267.844;score_UC=54.7097]
1	180164636	180164637	3	21.1207	+	[score_CL=21.1207;score_E=210.176;score_B=231.297;score_UC=21.1207]
1	180164637	180164638	3	18.3132	+	[score_CL=18.3132;score_E=196.255;score_B=213.406;score_UC=18.3132]
1	180164638	180164639	3	5.51878	+	[score_CL=5.51878;score_E=188.928;score_B=184.171;score_UC=5.51878]
1	180164640	180164641	3	5.44176	+	[score_CL=5.44176;score_E=174.956;score_B=169.733;score_UC=5.44176]
1	180164641	180164642	3	6.09565	+	[score_CL=6.09565;score_E=184.142;score_B=175.123;score_UC=6.09565]
1	180164642	180164643	3	10.8757	+	[score_CL=10.8757;score_E=186.058;score_B=186.441;score_UC=10.8757]
1	180164643	180164644	3	13.9335	+	[score_CL=13.9335;score_E=180.409;score_B=187.636;score_UC=13.9335]
1	180164644	180164645	3	4.65666	+	[score_CL=4.65666;score_E=189.912;score_B=177.479;score_UC=4.65666]
1	180164645	180164646	3	10.0289	+	[score_CL=10.0289;score_E=187.728;score_B=197.75;score_UC=10.0289]
1	180164646	180164647	3	35.9853	+	[score_CL=35.9853;score_E=179.18;score_B=215.166;score_UC=35.9853]
1	180164647	180164648	3	7.7942	+	[score_CL=7.7942;score_E=179.397;score_B=187.191;score_UC=7.7942]
1	180164924	180164925	3	2.52373	+	[score_CL=2.52373;score_E=143.773;score_B=132.544;score_UC=2.52373]
1	180164925	180164926	3	13.2863	+	[score_CL=13.2863;score_E=140.324;score_B=148.001;score_UC=13.2863]
1	180164926	180164927	3	9.47991	+	[score_CL=9.47991;score_E=148.042;score_B=145.704;score_UC=9.47991]
1	180164927	180164928	3	5.89769	+	[score_CL=5.89769;score_E=159.848;score_B=153.846;score_UC=5.89769]
1	180164928	180164929	3	23.9895	+	[score_CL=23.9895;score_E=156.351;score_B=180.34;score_UC=23.9895]
1	180164929	180164930	3	53.3248	+	[score_CL=53.3248;score_E=170.174;score_B=223.499;score_UC=53.3248]
1	180164930	180164931	3	30.7015	+	[score_CL=30.7015;score_E=170.665;score_B=201.366;score_UC=30.7015]
1	180164931	180164932	3	36.7427	+	[score_CL=36.7427;score_E=171.121;score_B=207.863;score_UC=36.7427]
1	180164932	180164933	3	51.2724	+	[score_CL=51.2724;score_E=158.761;score_B=210.034;score_UC=51.2724]
1	180164933	180164934	3	7.73287	+	[score_CL=7.73287;score_E=169.482;score_B=177.216;score_UC=7.73287]
1	180164934	180164935	3	18.0479	+	[score_CL=18.0479;score_E=160.836;score_B=178.883;score_UC=18.0479]
1	180164935	180164936	3	49.4293	+	[score_CL=49.4293;score_E=171.228;score_B=220.657;score_UC=49.4293]
1	180164936	180164937	3	54.2605	+	[score_CL=54.2605;score_E=157.669;score_B=211.929;score_UC=54.2605]
1	180164937	180164938	3	5.19396	+	[score_CL=5.19396;score_E=153.577;score_B=158.776;score_UC=5.19396]
1	180164938	180164939	3	0.220643	+	[score_CL=0.220643;score_E=143.596;score_B=128.276;score_UC=0.220643]
1	180164944	180164945	3	4.20646	+	[score_CL=4.20646;score_E=143.336;score_B=135.427;score_UC=4.20646]
1	180164945	180164946	3	7.09169	+	[score_CL=7.09169;score_E=139.166;score_B=138.385;score_UC=7.09169]
1	180164950	180164951	3	2.17374	+	[score_CL=2.17374;score_E=136.197;score_B=128.369;score_UC=2.17374]
1	180164951	180164952	3	0.68441	+	[score_CL=0.68441;score_E=141.82;score_B=126.803;score_UC=0.68441]
1	180164958	180164959	3	0.0530866	+	[score_CL=0.0530866;score_E=134.441;score_B=123.353;score_UC=0.0530866]
1	180164991	180164992	3	5.03884	+	[score_CL=5.03884;score_E=135.471;score_B=129.514;score_UC=5.03884]
1	180164992	180164993	3	18.6645	+	[score_CL=18.6645;score_E=120.588;score_B=139.212;score_UC=18.6645]
1	180165160	180165161	3	4.6404	+	[score_CL=4.6404;score_E=73.3458;score_B=66.8985;score_UC=4.6404]
1	180165161	180165162	3	4.7799	+	[score_CL=4.7799;score_E=73.1607;score_B=67.1301;score_UC=4.7799]
1	180165293	180165294	3	0.870845	+	[score_CL=0.870845;score_E=114.504;score_B=100.256;score_UC=0.870845]
1	180165294	180165295	3	12.5519	+	[score_CL=12.5519;score_E=111.602;score_B=119.129;score_UC=12.5519]
1	180165295	180165296	3	12.8615	+	[score_CL=12.8615;score_E=129.875;score_B=134.82;score_UC=12.8615]
1	180165296	180165297	3	21.054	+	[score_CL=21.054;score_E=130.384;score_B=151.438;score_UC=21.054]
1	180165297	180165298	3	41.5342	+	[score_CL=41.5342;score_E=123.091;score_B=164.625;score_UC=41.5342]
1	180165298	180165299	3	7.27794	+	[score_CL=7.27794;score_E=115.691;score_B=122.97;score_UC=7.27794]
1	180165303	180165304	3	24.9973	+	[score_CL=24.9973;score_E=112.968;score_B=137.965;score_UC=24.9973]
1	180165304	180165305	3	17.6166	+	[score_CL=17.6166;score_E=134.423;score_B=152.023;score_UC=17.6166]
1	180165305	180165306	3	22.9048	+	[score_CL=22.9048;score_E=113.662;score_B=136.56;score_UC=22.9048]
1	180165306	180165307	3	1.56483	+	[score_CL=1.56483;score_E=113.397;score_B=107.714;score_UC=1.56483]
1	180165345	180165346	3	10.9767	+	[score_CL=10.9767;score_E=94.1725;score_B=99.1202;score_UC=10.9767]
1	180165346	180165347	3	12.5456	+	[score_CL=12.5456;score_E=91.6106;score_B=100.321;score_UC=12.5456]
1	180424353	180424354	3	23.9298	+	[score_CL=23.9298;score_E=70.9366;score_B=94.8663;score_UC=23.9298]
1	180424354	180424355	3	22.4375	+	[score_CL=22.4375;score_E=90.0576;score_B=112.495;score_UC=22.4375]
1	180424355	180424356	3	26.8455	+	[score_CL=26.8455;score_E=89.9863;score_B=116.832;score_UC=26.8455]
1	180424356	180424357	3	23.1319	+	[score_CL=23.1319;score_E=73.3756;score_B=96.5075;score_UC=23.1319]
1	180424357	180424358	3	3.76545	+	[score_CL=3.76545;score_E=70.6333;score_B=66.496;score_UC=3.76545]
1	180424358	180424359	3	0.554834	+	[score_CL=0.554834;score_E=58.491;score_B=43.755;score_UC=0.554834]
1	180424741	180424742	3	1.17856	+	[score_CL=1.17856;score_E=33.8973;score_B=24.2255;score_UC=1.17856]
1	180424742	180424743	3	3.65239	+	[score_CL=3.65239;score_E=30.8875;score_B=26.6404;score_UC=3.65239]
1	180556302	180556303	3	5.36123	+	[score_CL=5.36123;score_E=44.2696;score_B=38.6973;score_UC=5.36123]
1	180556303	180556304	3	10.2266	+	[score_CL=10.2266;score_E=47.3437;score_B=47.0336;score_UC=10.2266]
1	180556304	180556305	3	8.83709	+	[score_CL=8.83709;score_E=47.0151;score_B=45.1049;score_UC=8.83709]
1	180556305	180556306	3	3.44696	+	[score_CL=3.44696;score_E=44.2845;score_B=34.8531;score_UC=3.44696]
1	180573992	180573993	3	3.91522	+	[score_CL=3.91522;score_E=22.5787;score_B=23.1926;score_UC=3.91522]
1	180584088	180584089	3	2.40257	+	[score_CL=2.40257;score_E=34.0487;score_B=28.0229;score_UC=2.40257]
1	180585158	180585159	3	0.598638	+	[score_CL=0.598638;score_E=41.2767;score_B=28.19;score_UC=0.598638]
1	180585159	180585160	3	0.851523	+	[score_CL=0.851523;score_E=39.5768;score_B=28.3881;score_UC=0.851523]
1	180600798	180600799	3	3.58986	+	[score_CL=3.58986;score_E=99.1674;score_B=89.9531;score_UC=3.58986]
1	180600799	180600800	3	15.4893	+	[score_CL=15.4893;score_E=88.7393;score_B=101.798;score_UC=15.4893]
1	180600800	180600801	3	3.52175	+	[score_CL=3.52175;score_E=100.692;score_B=89.6804;score_UC=3.52175]
1	180600801	180600802	3	1.574	+	[score_CL=1.574;score_E=93.1383;score_B=75.9403;score_UC=1.574]
1	180600802	180600803	3	1.99179	+	[score_CL=1.99179;score_E=93.5236;score_B=78.6411;score_UC=1.99179]
1	180600803	180600804	3	6.32749	+	[score_CL=6.32749;score_E=83.1519;score_B=82.7569;score_UC=6.32749]
1	180600811	180600812	3	7.42641	+	[score_CL=7.42641;score_E=99.8292;score_B=105.953;score_UC=7.42641]
1	180600812	180600813	3	28.3462	+	[score_CL=28.3462;score_E=105.798;score_B=134.143;score_UC=28.3462]
1	180600813	180600814	3	19.6886	+	[score_CL=19.6886;score_E=105.617;score_B=125.305;score_UC=19.6886]
1	180600814	180600815	3	7.62619	+	[score_CL=7.62619;score_E=117.778;score_B=119.361;score_UC=7.62619]
1	180600815	180600816	3	27.5081	+	[score_CL=27.5081;score_E=106.335;score_B=133.843;score_UC=27.5081]
1	180600816	180600817	3	39.8043	+	[score_CL=39.8043;score_E=117.626;score_B=157.431;score_UC=39.8043]
1	180600817	180600818	3	39.9331	+	[score_CL=39.9331;score_E=117.314;score_B=157.247;score_UC=39.9331]
1	180600818	180600819	3	42.1694	+	[score_CL=42.1694;score_E=116.991;score_B=159.16;score_UC=42.1694]
1	180600819	180600820	3	33.6554	+	[score_CL=33.6554;score_E=116.658;score_B=150.313;score_UC=33.6554]
1	180600820	180600821	3	29.6337	+	[score_CL=29.6337;score_E=109.555;score_B=139.189;score_UC=29.6337]
1	180600821	180600822	3	13.7584	+	[score_CL=13.7584;score_E=95.4574;score_B=109.215;score_UC=13.7584]
1	180601013	180601014	3	0.551702	+	[score_CL=0.551702;score_E=149.009;score_B=134.215;score_UC=0.551702]
1	180601014	180601015	3	11.5965	+	[score_CL=11.5965;score_E=152.718;score_B=158.619;score_UC=11.5965]
1	180601015	180601016	3	17.9241	+	[score_CL=17.9241;score_E=157.504;score_B=171.563;score_UC=17.9241]
1	180601016	180601017	3	11.2307	+	[score_CL=11.2307;score_E=156.461;score_B=159.602;score_UC=11.2307]
1	180601017	180601018	3	3.27291	+	[score_CL=3.27291;score_E=167.402;score_B=152.278;score_UC=3.27291]
1	180601018	180601019	3	15.5918	+	[score_CL=15.5918;score_E=157.935;score_B=169.597;score_UC=15.5918]
1	180601019	180601020	3	17.7401	+	[score_CL=17.7401;score_E=173.722;score_B=191.436;score_UC=17.7401]
1	180601020	180601021	3	28.168	+	[score_CL=28.168;score_E=176.322;score_B=204.49;score_UC=28.168]
1	180601021	180601022	3	24.0821	+	[score_CL=24.0821;score_E=174.026;score_B=198.108;score_UC=24.0821]
1	180601022	180601023	3	15.8955	+	[score_CL=15.8955;score_E=168.331;score_B=182.915;score_UC=15.8955]
1	180601023	180601024	3	9.60805	+	[score_CL=9.60805;score_E=176.431;score_B=177.454;score_UC=9.60805]
1	180601024	180601025	3	24.0227	+	[score_CL=24.0227;score_E=170.511;score_B=194.515;score_UC=24.0227]
1	180601025	180601026	3	22.0131	+	[score_CL=22.0131;score_E=168.747;score_B=190.754;score_UC=22.0131]
1	180601026	180601027	3	8.46267	+	[score_CL=8.46267;score_E=162.944;score_B=164.176;score_UC=8.46267]
1	180601027	180601028	3	2.14904	+	[score_CL=2.14904;score_E=153.705;score_B=141.627;score_UC=2.14904]
1	180601052	180601053	3	3.27828	+	[score_CL=3.27828;score_E=152.149;score_B=142.381;score_UC=3.27828]
1	180601053	180601054	3	9.98298	+	[score_CL=9.98298;score_E=155.404;score_B=155.804;score_UC=9.98298]
1	180601054	180601055	3	12.7017	+	[score_CL=12.7017;score_E=164.913;score_B=168.565;score_UC=12.7017]
1	180601055	180601056	3	16.1546	+	[score_CL=16.1546;score_E=158.268;score_B=168.931;score_UC=16.1546]
1	180601056	180601057	3	7.37634	+	[score_CL=7.37634;score_E=173.995;score_B=168.278;score_UC=7.37634]
1	180601057	180601058	3	21.3066	+	[score_CL=21.3066;score_E=151.086;score_B=171.64;score_UC=21.3066]
1	180601058	180601059	3	6.80678	+	[score_CL=6.80678;score_E=158.437;score_B=155.067;score_UC=6.80678]
1	180601059	180601060	3	3.04402	+	[score_CL=3.04402;score_E=150.048;score_B=135.134;score_UC=3.04402]
1	180601060	180601061	3	3.56793	+	[score_CL=3.56793;score_E=139.419;score_B=131.094;score_UC=3.56793]
1	180601061	180601062	3	0.386855	+	[score_CL=0.386855;score_E=142.033;score_B=126.952;score_UC=0.386855]
1	180601129	180601130	3	1.66028	+	[score_CL=1.66028;score_E=61.4385;score_B=53.1844;score_UC=1.66028]
1	180690559	180690560	3	0.95918	+	[score_CL=0.95918;score_E=45.5374;score_B=35.4431;score_UC=0.95918]
1	180690578	180690579	3	3.75122	+	[score_CL=3.75122;score_E=44.1566;score_B=40.7307;score_UC=3.75122]
1	180752358	180752359	3	3.833	+	[score_CL=3.833;score_E=51.8348;score_B=45.433;score_UC=3.833]
1	180752359	180752360	3	2.80054	+	[score_CL=2.80054;score_E=64.5406;score_B=48.8433;score_UC=2.80054]
1	180752360	180752361	3	7.00872	+	[score_CL=7.00872;score_E=53.4201;score_B=52.1793;score_UC=7.00872]
1	180752361	180752362	3	1.2731	+	[score_CL=1.2731;score_E=61.5272;score_B=46.5884;score_UC=1.2731]
1	180752362	180752363	3	0.361993	+	[score_CL=0.361993;score_E=74.9833;score_B=56.6328;score_UC=0.361993]
1	180752363	180752364	3	17.1541	+	[score_CL=17.1541;score_E=61.4652;score_B=77.8812;score_UC=17.1541]
1	180752364	180752365	3	10.9765	+	[score_CL=10.9765;score_E=72.8327;score_B=73.5618;score_UC=10.9765]
1	180752365	180752366	3	6.0201	+	[score_CL=6.0201;score_E=61.3365;score_B=57.0195;score_UC=6.0201]
1	180752375	180752376	3	0.0383007	+	[score_CL=0.0383007;score_E=52.8252;score_B=40.8017;score_UC=0.0383007]
1	180752512	180752513	3	0.74106	+	[score_CL=0.74106;score_E=64.5842;score_B=50.2342;score_UC=0.74106]
1	180752513	180752514	3	3.0958	+	[score_CL=3.0958;score_E=58.5971;score_B=52.6428;score_UC=3.0958]
1	180752522	180752523	3	4.92875	+	[score_CL=4.92875;score_E=70.0392;score_B=63.5426;score_UC=4.92875]
1	180752523	180752524	3	11.4734	+	[score_CL=11.4734;score_E=83.0359;score_B=88.4328;score_UC=11.4734]
1	180752524	180752525	3	23.7517	+	[score_CL=23.7517;score_E=71.193;score_B=94.9397;score_UC=23.7517]
1	180752525	180752526	3	1.97246	+	[score_CL=1.97246;score_E=77.9508;score_B=72.4272;score_UC=1.97246]
1	180752526	180752527	3	0.369966	+	[score_CL=0.369966;score_E=63.886;score_B=49.1366;score_UC=0.369966]
1	180752531	180752532	3	2.19787	+	[score_CL=2.19787;score_E=58.0496;score_B=51.0534;score_UC=2.19787]
1	180752567	180752568	3	4.66365	+	[score_CL=4.66365;score_E=75.1436;score_B=72.1794;score_UC=4.66365]
1	180752568	180752569	3	23.4406	+	[score_CL=23.4406;score_E=70.4192;score_B=93.8006;score_UC=23.4406]
1	180752569	180752570	3	11.2083	+	[score_CL=11.2083;score_E=73.6743;score_B=83.6071;score_UC=11.2083]
1	180752575	180752576	3	3.33791	+	[score_CL=3.33791;score_E=53.845;score_B=49.6044;score_UC=3.33791]
1	180752649	180752650	3	3.59	+	[score_CL=3.59;score_E=59.3819;score_B=55.6376;score_UC=3.59]
1	180752688	180752689	3	3.61103	+	[score_CL=3.61103;score_E=86.8312;score_B=83.0901;score_UC=3.61103]
1	180752849	180752850	3	0.864263	+	[score_CL=0.864263;score_E=94.5937;score_B=85.5883;score_UC=0.864263]
1	180752864	180752865	3	2.58018	+	[score_CL=2.58018;score_E=109.886;score_B=112.539;score_UC=2.58018]
1	180752865	180752866	3	47.796	+	[score_CL=47.796;score_E=112.255;score_B=160.051;score_UC=47.796]
1	180752866	180752867	3	42.706	+	[score_CL=42.706;score_E=109.136;score_B=151.842;score_UC=42.706]
1	180752867	180752868	3	0.71365	+	[score_CL=0.71365;score_E=107.751;score_B=108.864;score_UC=0.71365]
1	180752911	180752912	3	1.38079	+	[score_CL=1.38079;score_E=84.2507;score_B=72.1697;score_UC=1.38079]
1	180752912	180752913	3	1.68674	+	[score_CL=1.68674;score_E=82.407;score_B=72.319;score_UC=1.68674]
1	180752915	180752916	3	2.37343	+	[score_CL=2.37343;score_E=84.7982;score_B=73.8695;score_UC=2.37343]
1	180752916	180752917	3	3.12379	+	[score_CL=3.12379;score_E=82.3706;score_B=74.4666;score_UC=3.12379]
1	180752934	180752935	3	12.0383	+	[score_CL=12.0383;score_E=79.7825;score_B=89.4156;score_UC=12.0383]
1	180752935	180752936	3	3.43049	+	[score_CL=3.43049;score_E=90.2074;score_B=80.7439;score_UC=3.43049]
1	180752937	180752938	3	1.03653	+	[score_CL=1.03653;score_E=78.5592;score_B=67.2696;score_UC=1.03653]
1	180752938	180752939	3	0.890719	+	[score_CL=0.890719;score_E=86.3348;score_B=68.7035;score_UC=0.890719]
1	180752939	180752940	3	2.90814	+	[score_CL=2.90814;score_E=83.6989;score_B=72.0535;score_UC=2.90814]
1	180752940	180752941	3	4.51931	+	[score_CL=4.51931;score_E=93.9813;score_B=83.611;score_UC=4.51931]
1	180752941	180752942	3	14.3083	+	[score_CL=14.3083;score_E=91.7499;score_B=99.8164;score_UC=14.3083]
1	180752942	180752943	3	12.0871	+	[score_CL=12.0871;score_E=89.3654;score_B=97.0783;score_UC=12.0871]
1	180752950	180752951	3	8.88999	+	[score_CL=8.88999;score_E=94.8051;score_B=103.674;score_UC=8.88999]
1	180752951	180752952	3	32.4357	+	[score_CL=32.4357;score_E=101.819;score_B=134.254;score_UC=32.4357]
1	180752952	180752953	3	19.9057	+	[score_CL=19.9057;score_E=100.96;score_B=120.866;score_UC=19.9057]
1	180752953	180752954	3	8.4557	+	[score_CL=8.4557;score_E=91.9367;score_B=93.607;score_UC=8.4557]
1	180753260	180753261	3	0.148084	+	[score_CL=0.148084;score_E=108.47;score_B=93.024;score_UC=0.148084]
1	180753261	180753262	3	9.31876	+	[score_CL=9.31876;score_E=116.081;score_B=125.345;score_UC=9.31876]
1	180753262	180753263	3	31.1788	+	[score_CL=31.1788;score_E=104.379;score_B=135.557;score_UC=31.1788]
1	180753271	180753272	3	12.2611	+	[score_CL=12.2611;score_E=117.083;score_B=129.344;score_UC=12.2611]
1	180753272	180753273	3	32.274	+	[score_CL=32.274;score_E=129.403;score_B=161.677;score_UC=32.274]
1	180753273	180753274	3	34.8215	+	[score_CL=34.8215;score_E=115.889;score_B=150.71;score_UC=34.8215]
1	180753280	180753281	3	2.27372	+	[score_CL=2.27372;score_E=98.6097;score_B=90.1558;score_UC=2.27372]
1	180753281	180753282	3	1.43427	+	[score_CL=1.43427;score_E=105.671;score_B=89.3841;score_UC=1.43427]
1	180753282	180753283	3	1.52725	+	[score_CL=1.52725;score_E=108.446;score_B=92.2153;score_UC=1.52725]
1	180753283	180753284	3	5.3261	+	[score_CL=5.3261;score_E=97.7763;score_B=95.7574;score_UC=5.3261]
1	180753293	180753294	3	10.0535	+	[score_CL=10.0535;score_E=102.527;score_B=105.846;score_UC=10.0535]
1	180753294	180753295	3	8.55732	+	[score_CL=8.55732;score_E=115.86;score_B=111.211;score_UC=8.55732]
1	180753295	180753296	3	12.59	+	[score_CL=12.59;score_E=114.216;score_B=117.664;score_UC=12.59]
1	180753296	180753297	3	12.8928	+	[score_CL=12.8928;score_E=114.363;score_B=118.395;score_UC=12.8928]
1	180753297	180753298	3	9.39402	+	[score_CL=9.39402;score_E=104.887;score_B=107.313;score_UC=9.39402]
1	180753325	180753326	3	2.18011	+	[score_CL=2.18011;score_E=76.1929;score_B=68.8307;score_UC=2.18011]
1	180753326	180753327	3	0.109942	+	[score_CL=0.109942;score_E=81.2921;score_B=66.0271;score_UC=0.109942]
1	180753458	180753459	3	4.06396	+	[score_CL=4.06396;score_E=70.5679;score_B=62.3511;score_UC=4.06396]
1	180753459	180753460	3	12.2311	+	[score_CL=12.2311;score_E=61.2231;score_B=70.6612;score_UC=12.2311]
1	180753464	180753465	3	6.4061	+	[score_CL=6.4061;score_E=78.5744;score_B=79.9936;score_UC=6.4061]
1	180753465	180753466	3	25.2687	+	[score_CL=25.2687;score_E=79.6982;score_B=104.945;score_UC=25.2687]
1	180753466	180753467	3	15.1386	+	[score_CL=15.1386;score_E=98.0472;score_B=113.122;score_UC=15.1386]
1	180753467	180753468	3	23.7913	+	[score_CL=23.7913;score_E=90.9478;score_B=114.621;score_UC=23.7913]
1	180753468	180753469	3	17.3403	+	[score_CL=17.3403;score_E=82.2258;score_B=99.3705;score_UC=17.3403]
1	180753469	180753470	3	4.29279	+	[score_CL=4.29279;score_E=87.7134;score_B=75.0195;score_UC=4.29279]
1	180753470	180753471	3	9.19219	+	[score_CL=9.19219;score_E=82.5389;score_B=80.8313;score_UC=9.19219]
1	180753471	180753472	3	19.4426	+	[score_CL=19.4426;score_E=68.4254;score_B=87.824;score_UC=19.4426]
1	180753477	180753478	3	17.4379	+	[score_CL=17.4379;score_E=68.709;score_B=85.8078;score_UC=17.4379]
1	180753478	180753479	3	8.27132	+	[score_CL=8.27132;score_E=96.0032;score_B=91.0507;score_UC=8.27132]
1	180753479	180753480	3	18.3662	+	[score_CL=18.3662;score_E=89.3122;score_B=107.678;score_UC=18.3662]
1	180753480	180753481	3	31.0563	+	[score_CL=31.0563;score_E=88.7339;score_B=119.79;score_UC=31.0563]
1	180753481	180753482	3	10.0513	+	[score_CL=10.0513;score_E=86.2484;score_B=95.8219;score_UC=10.0513]
1	180753482	180753483	3	6.20001	+	[score_CL=6.20001;score_E=87.8082;score_B=78.4596;score_UC=6.20001]
1	180753483	180753484	3	16.0689	+	[score_CL=16.0689;score_E=87.0328;score_B=98.3565;score_UC=16.0689]
1	180753484	180753485	3	20.3211	+	[score_CL=20.3211;score_E=85.2055;score_B=103.958;score_UC=20.3211]
1	180753485	180753486	3	7.93015	+	[score_CL=7.93015;score_E=87.2004;score_B=82.9412;score_UC=7.93015]
1	180753486	180753487	3	6.7945	+	[score_CL=6.7945;score_E=69.6667;score_B=66.9572;score_UC=6.7945]
1	180753533	180753534	3	7.66998	+	[score_CL=7.66998;score_E=68.4197;score_B=72.7405;score_UC=7.66998]
1	180753566	180753567	3	15.4112	+	[score_CL=15.4112;score_E=79.9831;score_B=95.1197;score_UC=15.4112]
1	180753567	180753568	3	3.39552	+	[score_CL=3.39552;score_E=94.1728;score_B=84.801;score_UC=3.39552]
1	180753781	180753782	3	1.28005	+	[score_CL=1.28005;score_E=184.989;score_B=176.236;score_UC=1.28005]
1	180753788	180753789	3	1.95951	+	[score_CL=1.95951;score_E=202.771;score_B=190.515;score_UC=1.95951]
1	180753789	180753790	3	14.3049	+	[score_CL=14.3049;score_E=188.615;score_B=202.22;score_UC=14.3049]
1	180753790	180753791	3	1.01117	+	[score_CL=1.01117;score_E=210.504;score_B=191.576;score_UC=1.01117]
1	180753791	180753792	3	3.25122	+	[score_CL=3.25122;score_E=204.161;score_B=192.973;score_UC=3.25122]
1	180753792	180753793	3	15.3424	+	[score_CL=15.3424;score_E=197.136;score_B=208.3;score_UC=15.3424]
1	180753793	180753794	3	8.66805	+	[score_CL=8.66805;score_E=205.947;score_B=202.196;score_UC=8.66805]
1	180753794	180753795	3	5.43628	+	[score_CL=5.43628;score_E=202.767;score_B=191.939;score_UC=5.43628]
1	180753795	180753796	3	7.72569	+	[score_CL=7.72569;score_E=190.455;score_B=190.193;score_UC=7.72569]
1	180753803	180753804	3	4.32824	+	[score_CL=4.32824;score_E=204.042;score_B=208.383;score_UC=4.32824]
1	180753804	180753805	3	45.3378	+	[score_CL=45.3378;score_E=207.938;score_B=253.275;score_UC=45.3378]
1	180753805	180753806	3	26.2499	+	[score_CL=26.2499;score_E=219.768;score_B=246.018;score_UC=26.2499]
1	180753806	180753807	3	17.8653	+	[score_CL=17.8653;score_E=221.714;score_B=239.564;score_UC=17.8653]
1	180753807	180753808	3	21.1668	+	[score_CL=21.1668;score_E=199.65;score_B=220.81;score_UC=21.1668]
1	180753825	180753826	3	3.78273	+	[score_CL=3.78273;score_E=170.47;score_B=167.106;score_UC=3.78273]
1	180753830	180753831	3	3.1803	+	[score_CL=3.1803;score_E=168.994;score_B=161.184;score_UC=3.1803]
1	180753831	180753832	3	2.58482	+	[score_CL=2.58482;score_E=169.947;score_B=159.532;score_UC=2.58482]
1	180753833	180753834	3	7.48797	+	[score_CL=7.48797;score_E=179.18;score_B=177.819;score_UC=7.48797]
1	180753834	180753835	3	16.7187	+	[score_CL=16.7187;score_E=183.552;score_B=195.329;score_UC=16.7187]
1	180753835	180753836	3	14.8375	+	[score_CL=14.8375;score_E=189.812;score_B=197.791;score_UC=14.8375]
1	180753836	180753837	3	13.1084	+	[score_CL=13.1084;score_E=183.684;score_B=188.149;score_UC=13.1084]
1	180753837	180753838	3	9.98734	+	[score_CL=9.98734;score_E=170.768;score_B=174.381;score_UC=9.98734]
1	180754077	180754078	3	0.475846	+	[score_CL=0.475846;score_E=42.3391;score_B=31.2824;score_UC=0.475846]
1	180754156	180754157	3	1.37739	+	[score_CL=1.37739;score_E=38.5383;score_B=30.3889;score_UC=1.37739]
1	180754222	180754223	3	1.54492	+	[score_CL=1.54492;score_E=37.5808;score_B=29.914;score_UC=1.54492]
1	180755323	180755324	3	2.75354	+	[score_CL=2.75354;score_E=53.4301;score_B=42.8411;score_UC=2.75354]
1	180755324	180755325	3	13.8468	+	[score_CL=13.8468;score_E=46.7022;score_B=55.4936;score_UC=13.8468]
1	180755325	180755326	3	6.8815	+	[score_CL=6.8815;score_E=50.967;score_B=48.3563;score_UC=6.8815]
1	180755326	180755327	3	0.0702388	+	[score_CL=0.0702388;score_E=48.3455;score_B=32.7847;score_UC=0.0702388]
1	180755333	180755334	3	4.6477	+	[score_CL=4.6477;score_E=43.9082;score_B=36.9209;score_UC=4.6477]
1	180755334	180755335	3	7.01008	+	[score_CL=7.01008;score_E=46.9865;score_B=40.5967;score_UC=7.01008]
1	180755335	180755336	3	6.47547	+	[score_CL=6.47547;score_E=56.3467;score_B=47.6956;score_UC=6.47547]
1	180755336	180755337	3	13.3131	+	[score_CL=13.3131;score_E=49.7797;score_B=55.2699;score_UC=13.3131]
1	180755337	180755338	3	8.25817	+	[score_CL=8.25817;score_E=48.4597;score_B=48.6881;score_UC=8.25817]
1	180755339	180755340	3	0.0122946	+	[score_CL=0.0122946;score_E=42.9003;score_B=27.7487;score_UC=0.0122946]
1	180755340	180755341	3	3.84067	+	[score_CL=3.84067;score_E=35.594;score_B=31.3994;score_UC=3.84067]
1	180755660	180755661	3	5.32033	+	[score_CL=5.32033;score_E=35.7453;score_B=33.9622;score_UC=5.32033]
1	180755661	180755662	3	1.25159	+	[score_CL=1.25159;score_E=42.5931;score_B=29.9101;score_UC=1.25159]
1	180866485	180866486	3	1.52445	+	[score_CL=1.52445;score_E=42.1809;score_B=29.3826;score_UC=1.52445]
1	180866486	180866487	3	6.66702	+	[score_CL=6.66702;score_E=39.8396;score_B=37.6375;score_UC=6.66702]
1	180866487	180866488	3	8.24279	+	[score_CL=8.24279;score_E=38.3958;score_B=39.193;score_UC=8.24279]
1	180866761	180866762	3	2.23474	+	[score_CL=2.23474;score_E=83.6084;score_B=71.8186;score_UC=2.23474]
1	180866762	180866763	3	8.67728	+	[score_CL=8.67728;score_E=84.9264;score_B=83.6277;score_UC=8.67728]
1	180866763	180866764	3	10.4579	+	[score_CL=10.4579;score_E=81.0531;score_B=85.6406;score_UC=10.4579]
1	180866768	180866769	3	6.36796	+	[score_CL=6.36796;score_E=91.5482;score_B=87.9927;score_UC=6.36796]
1	180866769	180866770	3	17.5647	+	[score_CL=17.5647;score_E=97.9915;score_B=111.706;score_UC=17.5647]
1	180866770	180866771	3	17.6816	+	[score_CL=17.6816;score_E=95.0194;score_B=110.786;score_UC=17.6816]
1	180866771	180866772	3	3.33058	+	[score_CL=3.33058;score_E=111.02;score_B=97.0545;score_UC=3.33058]
1	180866772	180866773	3	15.5967	+	[score_CL=15.5967;score_E=97.6194;score_B=109.601;score_UC=15.5967]
1	180866773	180866774	3	19.8895	+	[score_CL=19.8895;score_E=104.317;score_B=122.204;score_UC=19.8895]
1	180866774	180866775	3	13.6965	+	[score_CL=13.6965;score_E=114.419;score_B=122.725;score_UC=13.6965]
1	180866775	180866776	3	21.9107	+	[score_CL=21.9107;score_E=106.641;score_B=127.947;score_UC=21.9107]
1	180866776	180866777	3	17.4253	+	[score_CL=17.4253;score_E=101.161;score_B=117.111;score_UC=17.4253]
1	180866777	180866778	3	6.17815	+	[score_CL=6.17815;score_E=93.6655;score_B=89.8779;score_UC=6.17815]
1	180866779	180866780	3	6.49734	+	[score_CL=6.49734;score_E=80.6719;score_B=78.8581;score_UC=6.49734]
1	180866780	180866781	3	4.00597	+	[score_CL=4.00597;score_E=84.9261;score_B=76.6163;score_UC=4.00597]
1	180866783	180866784	3	1.47164	+	[score_CL=1.47164;score_E=83.2415;score_B=70.5653;score_UC=1.47164]
1	180866784	180866785	3	2.3538	+	[score_CL=2.3538;score_E=83.8255;score_B=71.8734;score_UC=2.3538]
1	180866785	180866786	3	2.29171	+	[score_CL=2.29171;score_E=82.1761;score_B=72.0171;score_UC=2.29171]
1	180866788	180866789	3	4.42574	+	[score_CL=4.42574;score_E=96.9088;score_B=88.9195;score_UC=4.42574]
1	180866789	180866790	3	16.3661	+	[score_CL=16.3661;score_E=103.913;score_B=119.084;score_UC=16.3661]
1	180866790	180866791	3	23.7654	+	[score_CL=23.7654;score_E=116.057;score_B=139.822;score_UC=23.7654]
1	180866791	180866792	3	32.1727	+	[score_CL=32.1727;score_E=112.248;score_B=144.421;score_UC=32.1727]
1	180866792	180866793	3	13.581	+	[score_CL=13.581;score_E=102.699;score_B=116.279;score_UC=13.581]
1	180866793	180866794	3	3.76747	+	[score_CL=3.76747;score_E=97.473;score_B=86.5238;score_UC=3.76747]
1	180866794	180866795	3	1.90144	+	[score_CL=1.90144;score_E=87.5544;score_B=74.921;score_UC=1.90144]
1	180866846	180866847	3	0.518044	+	[score_CL=0.518044;score_E=100.802;score_B=85.9917;score_UC=0.518044]
1	180866847	180866848	3	1.09137	+	[score_CL=1.09137;score_E=97.3982;score_B=87.0402;score_UC=1.09137]
1	180866979	180866980	3	0.342848	+	[score_CL=0.342848;score_E=134.131;score_B=124.157;score_UC=0.342848]
1	180867027	180867028	3	6.45857	+	[score_CL=6.45857;score_E=182.952;score_B=179.535;score_UC=6.45857]
1	180867028	180867029	3	17.3737	+	[score_CL=17.3737;score_E=190.166;score_B=203.495;score_UC=17.3737]
1	180867029	180867030	3	17.9689	+	[score_CL=17.9689;score_E=204.053;score_B=222.02;score_UC=17.9689]
1	180867030	180867031	3	30.6565	+	[score_CL=30.6565;score_E=205.021;score_B=235.677;score_UC=30.6565]
1	180867031	180867032	3	34.5491	+	[score_CL=34.5491;score_E=206.988;score_B=241.537;score_UC=34.5491]
1	180867032	180867033	3	34.5698	+	[score_CL=34.5698;score_E=207.436;score_B=242.005;score_UC=34.5698]
1	180867033	180867034	3	44.936	+	[score_CL=44.936;score_E=207.868;score_B=252.804;score_UC=44.936]
1	180867034	180867035	3	55.5578	+	[score_CL=55.5578;score_E=201.647;score_B=257.205;score_UC=55.5578]
1	180867035	180867036	3	13.8842	+	[score_CL=13.8842;score_E=207.76;score_B=221.644;score_UC=13.8842]
1	180867036	180867037	3	20.098	+	[score_CL=20.098;score_E=202.749;score_B=221.383;score_UC=20.098]
1	180867037	180867038	3	20.0126	+	[score_CL=20.0126;score_E=209.092;score_B=229.104;score_UC=20.0126]
1	180867038	180867039	3	34.944	+	[score_CL=34.944;score_E=190.615;score_B=225.559;score_UC=34.944]
1	180867039	180867040	3	1.52188	+	[score_CL=1.52188;score_E=190.858;score_B=192.543;score_UC=1.52188]
1	180867040	180867041	3	0.358811	+	[score_CL=0.358811;score_E=182.194;score_B=162.74;score_UC=0.358811]
1	180867041	180867042	3	1.59803	+	[score_CL=1.59803;score_E=192.74;score_B=188.573;score_UC=1.59803]
1	180867042	180867043	3	26.8989	+	[score_CL=26.8989;score_E=193.581;score_B=220.48;score_UC=26.8989]
1	180867043	180867044	3	69.7734	+	[score_CL=69.7734;score_E=208.148;score_B=277.922;score_UC=69.7734]
1	180867044	180867045	3	17.4295	+	[score_CL=17.4295;score_E=195.72;score_B=213.149;score_UC=17.4295]
1	180867045	180867046	3	4.70291	+	[score_CL=4.70291;score_E=190.324;score_B=183.593;score_UC=4.70291]
1	180867061	180867062	3	3.90337	+	[score_CL=3.90337;score_E=172.943;score_B=169.812;score_UC=3.90337]
1	180907644	180907645	3	0.0855915	+	[score_CL=0.0855915;score_E=66.8647;score_B=56.6754;score_UC=0.0855915]
1	180907653	180907654	3	6.51667	+	[score_CL=6.51667;score_E=74.8662;score_B=72.3009;score_UC=6.51667]
1	180907654	180907655	3	5.12383	+	[score_CL=5.12383;score_E=77.1264;score_B=71.1601;score_UC=5.12383]
1	180907657	180907658	3	4.2548	+	[score_CL=4.2548;score_E=70.8812;score_B=68.1048;score_UC=4.2548]
1	180907673	180907674	3	8.13501	+	[score_CL=8.13501;score_E=79.0355;score_B=79.1974;score_UC=8.13501]
1	180907674	180907675	3	6.59296	+	[score_CL=6.59296;score_E=81.0229;score_B=77.679;score_UC=6.59296]
1	180907796	180907797	3	3.77086	+	[score_CL=3.77086;score_E=73.8286;score_B=65.0319;score_UC=3.77086]
1	180907797	180907798	3	11.8415	+	[score_CL=11.8415;score_E=68.0662;score_B=73.5079;score_UC=11.8415]
1	180907798	180907799	3	3.83792	+	[score_CL=3.83792;score_E=74.2817;score_B=65.5531;score_UC=3.83792]
1	180907803	180907804	3	8.96076	+	[score_CL=8.96076;score_E=61.8148;score_B=68.6574;score_UC=8.96076]
1	180907868	180907869	3	5.98703	+	[score_CL=5.98703;score_E=85.9974;score_B=82.0677;score_UC=5.98703]
1	180907869	180907870	3	5.36062	+	[score_CL=5.36062;score_E=98.8112;score_B=88.0363;score_UC=5.36062]
1	180907870	180907871	3	11.0377	+	[score_CL=11.0377;score_E=95.955;score_B=96.9811;score_UC=11.0377]
1	180907871	180907872	3	9.84467	+	[score_CL=9.84467;score_E=105.943;score_B=103.863;score_UC=9.84467]
1	180907872	180907873	3	13.8945	+	[score_CL=13.8945;score_E=110.667;score_B=117.191;score_UC=13.8945]
1	180907873	180907874	3	20.0861	+	[score_CL=20.0861;score_E=105.094;score_B=123.338;score_UC=20.0861]
1	180907874	180907875	3	9.72731	+	[score_CL=9.72731;score_E=113.533;score_B=112.439;score_UC=9.72731]
1	180907875	180907876	3	12.9295	+	[score_CL=12.9295;score_E=94.0248;score_B=101.227;score_UC=12.9295]
1	180907876	180907877	3	2.24508	+	[score_CL=2.24508;score_E=98.1806;score_B=86.4494;score_UC=2.24508]
1	181145843	181145844	3	3.33935	+	[score_CL=3.33935;score_E=65.9709;score_B=56.7908;score_UC=3.33935]
1	181145844	181145845	3	4.15131	+	[score_CL=4.15131;score_E=63.7807;score_B=57.5007;score_UC=4.15131]
1	181145863	181145864	3	14.1994	+	[score_CL=14.1994;score_E=69.7934;score_B=81.722;score_UC=14.1994]
1	181145864	181145865	3	12.2862	+	[score_CL=12.2862;score_E=71.5442;score_B=79.7438;score_UC=12.2862]
1	181145868	181145869	3	11.8538	+	[score_CL=11.8538;score_E=64.6053;score_B=72.0171;score_UC=11.8538]
1	181145869	181145870	3	7.90938	+	[score_CL=7.90938;score_E=68.4548;score_B=67.9133;score_UC=7.90938]
1	181165660	181165661	3	5.34067	+	[score_CL=5.34067;score_E=16.8856;score_B=22.1781;score_UC=5.34067]
1	181165661	181165662	3	10.0353	+	[score_CL=10.0353;score_E=16.8858;score_B=26.9211;score_UC=10.0353]
1	181165662	181165663	3	16.8858	+	[score_CL=25.8719;score_E=16.8858;score_B=42.7578;score_UC=16.8858]
1	181165663	181165664	3	16.8858	+	[score_CL=29.2245;score_E=16.8858;score_B=46.1104;score_UC=16.8858]
1	181165664	181165665	3	10.7814	+	[score_CL=10.7814;score_E=16.8858;score_B=27.6673;score_UC=10.7814]
1	181165665	181165666	3	16.8858	+	[score_CL=17.8846;score_E=16.8858;score_B=34.7704;score_UC=16.8858]
1	181166434	181166435	3	3.70953	+	[score_CL=3.70953;score_E=155.067;score_B=148.721;score_UC=3.70953]
1	181166435	181166436	3	21.1713	+	[score_CL=21.1713;score_E=150.853;score_B=171.771;score_UC=21.1713]
1	181166436	181166437	3	11.9464	+	[score_CL=11.9464;score_E=160.274;score_B=165.124;score_UC=11.9464]
1	181166437	181166438	3	5.4886	+	[score_CL=5.4886;score_E=156.111;score_B=145.455;score_UC=5.4886]
1	181166438	181166439	3	6.75115	+	[score_CL=6.75115;score_E=161.457;score_B=154.086;score_UC=6.75115]
1	181166439	181166440	3	19.281	+	[score_CL=19.281;score_E=143.804;score_B=163.043;score_UC=19.281]
1	181166453	181166454	3	7.07089	+	[score_CL=7.07089;score_E=153.758;score_B=151.358;score_UC=7.07089]
1	181166454	181166455	3	14.1705	+	[score_CL=14.1705;score_E=165.995;score_B=173.402;score_UC=14.1705]
1	181166455	181166456	3	20.4724	+	[score_CL=20.4724;score_E=173.653;score_B=194.126;score_UC=20.4724]
1	181166456	181166457	3	35.0308	+	[score_CL=35.0308;score_E=178.273;score_B=213.304;score_UC=35.0308]
1	181166457	181166458	3	34.9663	+	[score_CL=34.9663;score_E=172.123;score_B=207.089;score_UC=34.9663]
1	181166458	181166459	3	14.3437	+	[score_CL=14.3437;score_E=175.95;score_B=190.294;score_UC=14.3437]
1	181166459	181166460	3	18.5583	+	[score_CL=18.5583;score_E=168.713;score_B=184.039;score_UC=18.5583]
1	181166460	181166461	3	16.3862	+	[score_CL=16.3862;score_E=168.931;score_B=180.337;score_UC=16.3862]
1	181166461	181166462	3	13.1091	+	[score_CL=13.1091;score_E=158.416;score_B=163.977;score_UC=13.1091]
1	181166462	181166463	3	4.76331	+	[score_CL=4.76331;score_E=151.107;score_B=144.259;score_UC=4.76331]
1	181166472	181166473	3	4.24689	+	[score_CL=4.24689;score_E=137.204;score_B=129.769;score_UC=4.24689]
1	181166473	181166474	3	4.93153	+	[score_CL=4.93153;score_E=146.604;score_B=135.825;score_UC=4.93153]
1	181166474	181166475	3	10.5716	+	[score_CL=10.5716;score_E=137.207;score_B=140.362;score_UC=10.5716]
1	181166475	181166476	3	2.5592	+	[score_CL=2.5592;score_E=142.237;score_B=131.071;score_UC=2.5592]
1	181166714	181166715	3	0.541699	+	[score_CL=0.541699;score_E=75.2796;score_B=62.9123;score_UC=0.541699]
1	181166715	181166716	3	0.541699	+	[score_CL=0.541699;score_E=75.4817;score_B=63.1143;score_UC=0.541699]
1	181166731	181166732	3	3.13946	+	[score_CL=3.13946;score_E=86.3487;score_B=76.3088;score_UC=3.13946]
1	181166732	181166733	3	9.97709	+	[score_CL=9.97709;score_E=80.4168;score_B=83.2355;score_UC=9.97709]
1	181166733	181166734	3	3.15614	+	[score_CL=3.15614;score_E=86.3009;score_B=76.2944;score_UC=3.15614]
1	181166739	181166740	3	0.942402	+	[score_CL=0.942402;score_E=76.8586;score_B=64.9248;score_UC=0.942402]
1	181166740	181166741	3	0.828471	+	[score_CL=0.828471;score_E=81.1465;score_B=64.9173;score_UC=0.828471]
1	181166741	181166742	3	1.07435	+	[score_CL=1.07435;score_E=82.2389;score_B=66.187;score_UC=1.07435]
1	181166742	181166743	3	2.58102	+	[score_CL=2.58102;score_E=84.4545;score_B=71.7481;score_UC=2.58102]
1	181166743	181166744	3	6.84092	+	[score_CL=6.84092;score_E=78.1399;score_B=75.879;score_UC=6.84092]
1	181166744	181166745	3	2.32536	+	[score_CL=2.32536;score_E=84.0912;score_B=71.1495;score_UC=2.32536]
1	181166745	181166746	3	0.733062	+	[score_CL=0.733062;score_E=79.1421;score_B=64.9071;score_UC=0.733062]
1	181167013	181167014	3	21.4949	+	[score_CL=21.4949;score_E=60.9549;score_B=82.4486;score_UC=21.4949]
1	181167014	181167015	3	4.07245	+	[score_CL=4.07245;score_E=76.1865;score_B=71.8341;score_UC=4.07245]
1	181167021	181167022	3	3.26388	+	[score_CL=3.26388;score_E=57.9986;score_B=53.4608;score_UC=3.26388]
1	181167029	181167030	3	1.18788	+	[score_CL=1.18788;score_E=61.1915;score_B=50.5947;score_UC=1.18788]
1	181167030	181167031	3	0.795908	+	[score_CL=0.795908;score_E=63.451;score_B=50.3323;score_UC=0.795908]
1	181167056	181167057	3	1.27411	+	[score_CL=1.27411;score_E=63.3629;score_B=54.5761;score_UC=1.27411]
1	181167132	181167133	3	2.97765	+	[score_CL=2.97765;score_E=76.3343;score_B=68.8112;score_UC=2.97765]
1	181167133	181167134	3	1.96341	+	[score_CL=1.96341;score_E=79.719;score_B=67.8218;score_UC=1.96341]
1	181167141	181167142	3	0.94822	+	[score_CL=0.94822;score_E=82.5002;score_B=68.3625;score_UC=0.94822]
1	181167142	181167143	3	4.47192	+	[score_CL=4.47192;score_E=85.6625;score_B=76.9686;score_UC=4.47192]
1	181167143	181167144	3	9.22367	+	[score_CL=9.22367;score_E=81.6989;score_B=81.8313;score_UC=9.22367]
1	181167144	181167145	3	3.27801	+	[score_CL=3.27801;score_E=85.622;score_B=75.567;score_UC=3.27801]
1	181167159	181167160	3	6.25323	+	[score_CL=6.25323;score_E=79.0965;score_B=76.1572;score_UC=6.25323]
1	181167160	181167161	3	4.83787	+	[score_CL=4.83787;score_E=81.2834;score_B=74.763;score_UC=4.83787]
1	181167198	181167199	3	0.983604	+	[score_CL=0.983604;score_E=97.1055;score_B=83.8365;score_UC=0.983604]
1	181167199	181167200	3	16.6192	+	[score_CL=16.6192;score_E=88.0559;score_B=103.352;score_UC=16.6192]
1	181167200	181167201	3	9.41306	+	[score_CL=9.41306;score_E=94.0845;score_B=96.6198;score_UC=9.41306]
1	181167400	181167401	3	1.61446	+	[score_CL=1.61446;score_E=76.4907;score_B=68.7104;score_UC=1.61446]
1	181167413	181167414	3	2.20807	+	[score_CL=2.20807;score_E=89.9661;score_B=78.1336;score_UC=2.20807]
1	181167414	181167415	3	12.7314	+	[score_CL=12.7314;score_E=79.3317;score_B=88.4725;score_UC=12.7314]
1	181167415	181167416	3	3.12423	+	[score_CL=3.12423;score_E=88.644;score_B=78.5886;score_UC=3.12423]
1	181167421	181167422	3	3.71281	+	[score_CL=3.71281;score_E=71.7881;score_B=68.2496;score_UC=3.71281]
1	181167536	181167537	3	1.29792	+	[score_CL=1.29792;score_E=44.8581;score_B=34.1497;score_UC=1.29792]
1	181167537	181167538	3	1.03057	+	[score_CL=1.03057;score_E=46.6132;score_B=34.0104;score_UC=1.03057]
1	181167781	181167782	3	0.937775	+	[score_CL=0.937775;score_E=53.3156;score_B=40.1353;score_UC=0.937775]
1	181167782	181167783	3	1.50439	+	[score_CL=1.50439;score_E=53.9194;score_B=41.1116;score_UC=1.50439]
1	181167783	181167784	3	1.38085	+	[score_CL=1.38085;score_E=62.4308;score_B=45.3728;score_UC=1.38085]
1	181167784	181167785	3	5.68347	+	[score_CL=5.68347;score_E=54.7768;score_B=49.9722;score_UC=5.68347]
1	181167785	181167786	3	3.66042	+	[score_CL=3.66042;score_E=59.1632;score_B=48.2718;score_UC=3.66042]
1	181167786	181167787	3	1.70975	+	[score_CL=1.70975;score_E=57.056;score_B=44.4515;score_UC=1.70975]
1	181167922	181167923	3	0.413359	+	[score_CL=0.413359;score_E=58.9316;score_B=44.6513;score_UC=0.413359]
1	181167923	181167924	3	1.30265	+	[score_CL=1.30265;score_E=55.5499;score_B=46.0258;score_UC=1.30265]
1	181167971	181167972	3	2.95105	+	[score_CL=2.95105;score_E=83.4711;score_B=73.308;score_UC=2.95105]
1	181167972	181167973	3	4.40278	+	[score_CL=4.40278;score_E=80.3437;score_B=75.0767;score_UC=4.40278]
1	181167974	181167975	3	1.78848	+	[score_CL=1.78848;score_E=82.074;score_B=70.7845;score_UC=1.78848]
1	181167975	181167976	3	2.01893	+	[score_CL=2.01893;score_E=82.3979;score_B=71.3089;score_UC=2.01893]
1	181167976	181167977	3	0.523583	+	[score_CL=0.523583;score_E=84.468;score_B=69.988;score_UC=0.523583]
1	181167978	181167979	3	1.78757	+	[score_CL=1.78757;score_E=78.7662;score_B=71.5451;score_UC=1.78757]
1	181167985	181167986	3	0.533903	+	[score_CL=0.533903;score_E=86.2356;score_B=71.8099;score_UC=0.533903]
1	181167986	181167987	3	1.93785	+	[score_CL=1.93785;score_E=87.9134;score_B=74.6293;score_UC=1.93785]
1	181167987	181167988	3	3.2631	+	[score_CL=3.2631;score_E=99.5161;score_B=87.4186;score_UC=3.2631]
1	181167988	181167989	3	14.5335	+	[score_CL=14.5335;score_E=94.2802;score_B=103.794;score_UC=14.5335]
1	181167989	181167990	3	10.4389	+	[score_CL=10.4389;score_E=111.958;score_B=111.095;score_UC=10.4389]
1	181167990	181167991	3	16.7978	+	[score_CL=16.7978;score_E=100.422;score_B=112.264;score_UC=16.7978]
1	181167991	181167992	3	9.24212	+	[score_CL=9.24212;score_E=97.5538;score_B=99.7611;score_UC=9.24212]
1	181168057	181168058	3	0.254266	+	[score_CL=0.254266;score_E=62.3623;score_B=52.494;score_UC=0.254266]
1	181168626	181168627	3	5.06138	+	[score_CL=5.06138;score_E=92.2849;score_B=86.054;score_UC=5.06138]
1	181168627	181168628	3	13.6179	+	[score_CL=13.6179;score_E=95.1081;score_B=101.446;score_UC=13.6179]
1	181168628	181168629	3	12.4513	+	[score_CL=12.4513;score_E=107.63;score_B=110.784;score_UC=12.4513]
1	181168629	181168630	3	16.6647	+	[score_CL=16.6647;score_E=102.088;score_B=113.64;score_UC=16.6647]
1	181168630	181168631	3	12.4998	+	[score_CL=12.4998;score_E=113.926;score_B=119.8;score_UC=12.4998]
1	181168631	181168632	3	23.0172	+	[score_CL=23.0172;score_E=105.676;score_B=128.444;score_UC=23.0172]
1	181168632	181168633	3	16.5634	+	[score_CL=16.5634;score_E=106.587;score_B=121.538;score_UC=16.5634]
1	181168633	181168634	3	11.0266	+	[score_CL=11.0266;score_E=92.573;score_B=98.3264;score_UC=11.0266]
1	181168641	181168642	3	1.23567	+	[score_CL=1.23567;score_E=84.8079;score_B=71.0792;score_UC=1.23567]
1	181168642	181168643	3	7.44305	+	[score_CL=7.44305;score_E=74.4372;score_B=76.889;score_UC=7.44305]
1	181168854	181168855	3	1.09073	+	[score_CL=1.09073;score_E=83.7394;score_B=69.9952;score_UC=1.09073]
1	181168855	181168856	3	3.31304	+	[score_CL=3.31304;score_E=80.1362;score_B=72.5107;score_UC=3.31304]
1	181168856	181168857	3	1.51111	+	[score_CL=1.51111;score_E=86.5256;score_B=71.0041;score_UC=1.51111]
1	181168857	181168858	3	1.21501	+	[score_CL=1.21501;score_E=85.1113;score_B=69.4185;score_UC=1.21501]
1	181168858	181168859	3	1.24954	+	[score_CL=1.24954;score_E=84.9955;score_B=69.3468;score_UC=1.24954]
1	181168859	181168860	3	1.6593	+	[score_CL=1.6593;score_E=93.2753;score_B=77.9768;score_UC=1.6593]
1	181168860	181168861	3	10.6028	+	[score_CL=10.6028;score_E=83.0817;score_B=86.9576;score_UC=10.6028]
1	181168861	181168862	3	5.11476	+	[score_CL=5.11476;score_E=91.253;score_B=81.2189;score_UC=5.11476]
1	181168862	181168863	3	3.8805	+	[score_CL=3.8805;score_E=87.799;score_B=74.5017;score_UC=3.8805]
1	181168863	181168864	3	4.63838	+	[score_CL=4.63838;score_E=84.4565;score_B=74.0137;score_UC=4.63838]
1	181168864	181168865	3	4.70051	+	[score_CL=4.70051;score_E=79.5124;score_B=73.2987;score_UC=4.70051]
1	181168867	181168868	3	13.7563	+	[score_CL=13.7563;score_E=88.4342;score_B=99.5209;score_UC=13.7563]
1	181168868	181168869	3	15.7346	+	[score_CL=15.7346;score_E=85.9585;score_B=100.64;score_UC=15.7346]
1	181168870	181168871	3	1.02337	+	[score_CL=1.02337;score_E=77.9322;score_B=64.1584;score_UC=1.02337]
1	181168871	181168872	3	2.81508	+	[score_CL=2.81508;score_E=89.8821;score_B=77.7759;score_UC=2.81508]
1	181168872	181168873	3	15.1349	+	[score_CL=15.1349;score_E=73.0545;score_B=87.9654;score_UC=15.1349]
1	181373551	181373552	3	43.1188	+	[score_CL=43.1188;score_E=95.6574;score_B=138.776;score_UC=43.1188]
1	181373555	181373556	3	12.2489	+	[score_CL=12.2489;score_E=109.369;score_B=117.09;score_UC=12.2489]
1	181373556	181373557	3	13.9478	+	[score_CL=13.9478;score_E=119.215;score_B=125.34;score_UC=13.9478]
1	181373557	181373558	3	12.1734	+	[score_CL=12.1734;score_E=116.134;score_B=118.814;score_UC=12.1734]
1	181373558	181373559	3	7.63686	+	[score_CL=7.63686;score_E=107.342;score_B=105.482;score_UC=7.63686]
1	181373559	181373560	3	0.164921	+	[score_CL=0.164921;score_E=106.279;score_B=90.8623;score_UC=0.164921]
1	181373561	181373562	3	1.83398	+	[score_CL=1.83398;score_E=103.824;score_B=91.2843;score_UC=1.83398]
1	181373562	181373563	3	6.99016	+	[score_CL=6.99016;score_E=102.298;score_B=98.101;score_UC=6.99016]
1	181373563	181373564	3	7.10247	+	[score_CL=7.10247;score_E=112.462;score_B=105.058;score_UC=7.10247]
1	181373564	181373565	3	12.4709	+	[score_CL=12.4709;score_E=108.665;score_B=112.023;score_UC=12.4709]
1	181373565	181373566	3	9.23594	+	[score_CL=9.23594;score_E=118.774;score_B=115.476;score_UC=9.23594]
1	181373566	181373567	3	14.3259	+	[score_CL=14.3259;score_E=110.624;score_B=117.534;score_UC=14.3259]
1	181373567	181373568	3	9.85239	+	[score_CL=9.85239;score_E=108.132;score_B=108.858;score_UC=9.85239]
1	181373568	181373569	3	2.61081	+	[score_CL=2.61081;score_E=105.562;score_B=92.2979;score_UC=2.61081]
1	181373569	181373570	3	1.61667	+	[score_CL=1.61667;score_E=96.0772;score_B=83.6326;score_UC=1.61667]
1	181373601	181373602	3	58.2634	+	[score_CL=58.2634;score_E=73.4531;score_B=131.717;score_UC=58.2634]
1	181373602	181373603	3	0.702576	+	[score_CL=0.702576;score_E=91.1458;score_B=92.2507;score_UC=0.702576]
1	181883583	181883584	3	5.19369	+	[score_CL=5.19369;score_E=61.8489;score_B=63.4802;score_UC=5.19369]
1	181883584	181883585	3	27.3479	+	[score_CL=27.3479;score_E=58.7224;score_B=86.0687;score_UC=27.3479]
1	181883585	181883586	3	12.2007	+	[score_CL=12.2007;score_E=80.3018;score_B=91.5973;score_UC=12.2007]
1	181883586	181883587	3	20.8262	+	[score_CL=20.8262;score_E=70.8235;score_B=90.4057;score_UC=20.8262]
1	181883587	181883588	3	17.3696	+	[score_CL=17.3696;score_E=80.8359;score_B=98.2055;score_UC=17.3696]
1	181883588	181883589	3	32.9085	+	[score_CL=32.9085;score_E=74.0798;score_B=106.988;score_UC=32.9085]
1	181883589	181883590	3	15.6139	+	[score_CL=15.6139;score_E=69.1847;score_B=84.798;score_UC=15.6139]
1	181883590	181883591	3	8.74273	+	[score_CL=8.74273;score_E=70.8925;score_B=66.6334;score_UC=8.74273]
1	181883591	181883592	3	14.0545	+	[score_CL=14.0545;score_E=58.5646;score_B=64.9724;score_UC=14.0545]
1	181883592	181883593	3	8.6793	+	[score_CL=8.6793;score_E=55.184;score_B=56.1859;score_UC=8.6793]
1	182125279	182125280	3	1.25052	+	[score_CL=1.25052;score_E=33.4989;score_B=24.194;score_UC=1.25052]
1	182125280	182125281	3	3.71396	+	[score_CL=3.71396;score_E=30.7152;score_B=26.6419;score_UC=3.71396]
1	182131560	182131561	3	9.71666	+	[score_CL=9.71666;score_E=69.077;score_B=72.1972;score_UC=9.71666]
1	182131561	182131562	3	7.49927	+	[score_CL=7.49927;score_E=71.9898;score_B=70.6382;score_UC=7.49927]
1	182131567	182131568	3	4.56683	+	[score_CL=4.56683;score_E=66.4958;score_B=64.2531;score_UC=4.56683]
1	182131582	182131583	3	9.15799	+	[score_CL=9.15799;score_E=95.1166;score_B=97.9134;score_UC=9.15799]
1	182131583	182131584	3	20.783	+	[score_CL=20.783;score_E=105.391;score_B=126.169;score_UC=20.783]
1	182131584	182131585	3	26.7216	+	[score_CL=26.7216;score_E=115.818;score_B=142.54;score_UC=26.7216]
1	182131585	182131586	3	28.6587	+	[score_CL=28.6587;score_E=116.551;score_B=145.21;score_UC=28.6587]
1	182131586	182131587	3	30.8103	+	[score_CL=30.8103;score_E=116.323;score_B=147.134;score_UC=30.8103]
1	182131587	182131588	3	20.3812	+	[score_CL=20.3812;score_E=117.499;score_B=137.881;score_UC=20.3812]
1	182131588	182131589	3	22.5971	+	[score_CL=22.5971;score_E=117.864;score_B=140.461;score_UC=22.5971]
1	182131589	182131590	3	37.7151	+	[score_CL=37.7151;score_E=100.051;score_B=137.766;score_UC=37.7151]
1	182131590	182131591	3	1.80096	+	[score_CL=1.80096;score_E=109.793;score_B=111.62;score_UC=1.80096]
1	182131591	182131592	3	7.67709	+	[score_CL=7.67709;score_E=82.1117;score_B=84.3318;score_UC=7.67709]
1	182131594	182131595	3	0.669237	+	[score_CL=0.669237;score_E=82.7063;score_B=72.1451;score_UC=0.669237]
1	182131708	182131709	3	2.38026	+	[score_CL=2.38026;score_E=65.9693;score_B=59.8415;score_UC=2.38026]
1	182131719	182131720	3	4.40812	+	[score_CL=4.40812;score_E=64.3265;score_B=62.0327;score_UC=4.40812]
1	182131721	182131722	3	2.27727	+	[score_CL=2.27727;score_E=64.0594;score_B=57.5667;score_UC=2.27727]
1	182131750	182131751	3	0.964963	+	[score_CL=0.964963;score_E=59.6733;score_B=50.9579;score_UC=0.964963]
1	182132124	182132125	3	3.41869	+	[score_CL=3.41869;score_E=130.406;score_B=121.497;score_UC=3.41869]
1	182132125	182132126	3	3.76901	+	[score_CL=3.76901;score_E=149.487;score_B=139.941;score_UC=3.76901]
1	182132126	182132127	3	21.8986	+	[score_CL=21.8986;score_E=148.894;score_B=170.793;score_UC=21.8986]
1	182132127	182132128	3	36.0583	+	[score_CL=36.0583;score_E=154.785;score_B=190.843;score_UC=36.0583]
1	182132128	182132129	3	11.2665	+	[score_CL=11.2665;score_E=163.541;score_B=174.807;score_UC=11.2665]
1	182132129	182132130	3	21.4578	+	[score_CL=21.4578;score_E=155.664;score_B=177.121;score_UC=21.4578]
1	182132130	182132131	3	40.0621	+	[score_CL=40.0621;score_E=155.742;score_B=195.804;score_UC=40.0621]
1	182132131	182132132	3	13.0114	+	[score_CL=13.0114;score_E=145.529;score_B=158.54;score_UC=13.0114]
1	182132132	182132133	3	2.92513	+	[score_CL=2.92513;score_E=153.883;score_B=138.041;score_UC=2.92513]
1	182132133	182132134	3	12.8403	+	[score_CL=12.8403;score_E=141.028;score_B=147.452;score_UC=12.8403]
1	182132134	182132135	3	15.3332	+	[score_CL=15.3332;score_E=150.387;score_B=159.285;score_UC=15.3332]
1	182132135	182132136	3	15.1564	+	[score_CL=15.1564;score_E=145.393;score_B=154.021;score_UC=15.1564]
1	182132136	182132137	3	8.02131	+	[score_CL=8.02131;score_E=141.759;score_B=137.059;score_UC=8.02131]
1	182132137	182132138	3	4.81083	+	[score_CL=4.81083;score_E=141.258;score_B=129.145;score_UC=4.81083]
1	182132138	182132139	3	9.8588	+	[score_CL=9.8588;score_E=132.625;score_B=131.809;score_UC=9.8588]
1	182132139	182132140	3	6.83311	+	[score_CL=6.83311;score_E=134.14;score_B=128.085;score_UC=6.83311]
1	182132140	182132141	3	3.44249	+	[score_CL=3.44249;score_E=129.035;score_B=119.619;score_UC=3.44249]
1	182132166	182132167	3	4.59187	+	[score_CL=4.59187;score_E=106.489;score_B=104.418;score_UC=4.59187]
1	182132185	182132186	3	26.2644	+	[score_CL=26.2644;score_E=108.605;score_B=134.869;score_UC=26.2644]
1	182132186	182132187	3	14.5565	+	[score_CL=14.5565;score_E=118.919;score_B=132.857;score_UC=14.5565]
1	182132187	182132188	3	6.34366	+	[score_CL=6.34366;score_E=114.195;score_B=105.386;score_UC=6.34366]
1	182132188	182132189	3	6.34367	+	[score_CL=6.34367;score_E=113.675;score_B=104.857;score_UC=6.34367]
1	182132189	182132190	3	14.6632	+	[score_CL=14.6632;score_E=111.349;score_B=119.231;score_UC=14.6632]
1	182132190	182132191	3	13.5594	+	[score_CL=13.5594;score_E=105.467;score_B=116.175;score_UC=13.5594]
1	182132216	182132217	3	0.122831	+	[score_CL=0.122831;score_E=79.8933;score_B=66.0529;score_UC=0.122831]
1	182132217	182132218	3	0.444952	+	[score_CL=0.444952;score_E=77.345;score_B=65.8806;score_UC=0.444952]
1	182132327	182132328	3	11.3082	+	[score_CL=11.3082;score_E=90.5917;score_B=96.5356;score_UC=11.3082]
1	182132328	182132329	3	8.05586	+	[score_CL=8.05586;score_E=96.8462;score_B=93.3018;score_UC=8.05586]
1	182132329	182132330	3	3.37908	+	[score_CL=3.37908;score_E=92.1791;score_B=82.5401;score_UC=3.37908]
1	182132342	182132343	3	1.91026	+	[score_CL=1.91026;score_E=99.6073;score_B=89.6719;score_UC=1.91026]
1	182132343	182132344	3	19.508	+	[score_CL=19.508;score_E=91.1421;score_B=110.371;score_UC=19.508]
1	182132344	182132345	3	10.2329	+	[score_CL=10.2329;score_E=102.712;score_B=102.894;score_UC=10.2329]
1	182132345	182132346	3	5.50492	+	[score_CL=5.50492;score_E=95.8326;score_B=85.3042;score_UC=5.50492]
1	182132346	182132347	3	6.22739	+	[score_CL=6.22739;score_E=88.8735;score_B=80.8407;score_UC=6.22739]
1	182132347	182132348	3	5.11171	+	[score_CL=5.11171;score_E=85.359;score_B=78.4934;score_UC=5.11171]
1	182132348	182132349	3	0.413046	+	[score_CL=0.413046;score_E=89.0479;score_B=71.6998;score_UC=0.413046]
1	182132349	182132350	3	0.252185	+	[score_CL=0.252185;score_E=80.1863;score_B=66.9311;score_UC=0.252185]
1	182259864	182259865	3	23.8261	+	[score_CL=23.8261;score_E=45.5794;score_B=69.4053;score_UC=23.8261]
1	182259865	182259866	3	11.3777	+	[score_CL=11.3777;score_E=45.8327;score_B=57.2103;score_UC=11.3777]
1	182259867	182259868	3	3.98756	+	[score_CL=3.98756;score_E=36.4072;score_B=33.4488;score_UC=3.98756]
1	182259871	182259872	3	0.163355	+	[score_CL=0.163355;score_E=42.4518;score_B=27.8403;score_UC=0.163355]
1	182259872	182259873	3	1.05226	+	[score_CL=1.05226;score_E=38.7521;score_B=28.9271;score_UC=1.05226]
1	182462196	182462197	3	4.73684	+	[score_CL=4.73684;score_E=87.6063;score_B=80.9064;score_UC=4.73684]
1	182462197	182462198	3	6.0418	+	[score_CL=6.0418;score_E=86.1215;score_B=82.7695;score_UC=6.0418]
1	182462328	182462329	3	24.4475	+	[score_CL=24.4475;score_E=181.477;score_B=205.923;score_UC=24.4475]
1	182462329	182462330	3	15.7752	+	[score_CL=15.7752;score_E=185.603;score_B=201.364;score_UC=15.7752]
1	182462332	182462333	3	9.35661	+	[score_CL=9.35661;score_E=169.02;score_B=175.963;score_UC=9.35661]
1	182462336	182462337	3	3.2698	+	[score_CL=3.2698;score_E=176.823;score_B=167.595;score_UC=3.2698]
1	182462337	182462338	3	3.9483	+	[score_CL=3.9483;score_E=175.638;score_B=168.94;score_UC=3.9483]
1	182462351	182462352	3	21.2301	+	[score_CL=21.2301;score_E=199.879;score_B=221.11;score_UC=21.2301]
1	182462352	182462353	3	38.6301	+	[score_CL=38.6301;score_E=218.94;score_B=257.57;score_UC=38.6301]
1	182462353	182462354	3	21.9185	+	[score_CL=21.9185;score_E=219.637;score_B=241.556;score_UC=21.9185]
1	182462354	182462355	3	32.2824	+	[score_CL=32.2824;score_E=214.502;score_B=246.784;score_UC=32.2824]
1	182462355	182462356	3	15.1267	+	[score_CL=15.1267;score_E=205.092;score_B=220.218;score_UC=15.1267]
1	182462356	182462357	3	5.3369	+	[score_CL=5.3369;score_E=212.387;score_B=201.333;score_UC=5.3369]
1	182462357	182462358	3	15.0398	+	[score_CL=15.0398;score_E=203.986;score_B=213.085;score_UC=15.0398]
1	182462358	182462359	3	17.9143	+	[score_CL=17.9143;score_E=208.629;score_B=222.679;score_UC=17.9143]
1	182462359	182462360	3	13.6772	+	[score_CL=13.6772;score_E=210.319;score_B=216.139;score_UC=13.6772]
1	182462360	182462361	3	13.6326	+	[score_CL=13.6326;score_E=204.721;score_B=210.217;score_UC=13.6326]
1	182462361	182462362	3	12.9964	+	[score_CL=12.9964;score_E=195.679;score_B=200.818;score_UC=12.9964]
1	182462362	182462363	3	4.99371	+	[score_CL=4.99371;score_E=190.647;score_B=183.554;score_UC=4.99371]
1	182462363	182462364	3	0.070336	+	[score_CL=0.070336;score_E=184.609;score_B=169.045;score_UC=0.070336]
1	182462367	182462368	3	2.52537	+	[score_CL=2.52537;score_E=173.738;score_B=164.472;score_UC=2.52537]
1	182462368	182462369	3	2.22768	+	[score_CL=2.22768;score_E=178.169;score_B=163.252;score_UC=2.22768]
1	182462369	182462370	3	2.48322	+	[score_CL=2.48322;score_E=182.532;score_B=167.901;score_UC=2.48322]
1	182462370	182462371	3	8.61484	+	[score_CL=8.61484;score_E=176.985;score_B=175.399;score_UC=8.61484]
1	182462371	182462372	3	8.16157	+	[score_CL=8.16157;score_E=173.788;score_B=173.506;score_UC=8.16157]
1	182547313	182547314	3	6.05319	+	[score_CL=6.05319;score_E=45.786;score_B=47.3456;score_UC=6.05319]
1	182547314	182547315	3	20.2006	+	[score_CL=20.2006;score_E=45.4441;score_B=65.5959;score_UC=20.2006]
1	182547315	182547316	3	12.5752	+	[score_CL=12.5752;score_E=45.5373;score_B=58.0564;score_UC=12.5752]
1	182547316	182547317	3	6.02918	+	[score_CL=6.02918;score_E=44.2605;score_B=39.5998;score_UC=6.02918]
1	182863023	182863024	3	10.9691	+	[score_CL=10.9691;score_E=21.2419;score_B=32.211;score_UC=10.9691]
1	182863024	182863025	3	21.2419	+	[score_CL=22.6776;score_E=21.2419;score_B=43.9195;score_UC=21.2419]
1	182863025	182863026	3	9.24131	+	[score_CL=9.24131;score_E=21.2419;score_B=30.4833;score_UC=9.24131]
1	182863026	182863027	3	4.83243	+	[score_CL=4.83243;score_E=21.2432;score_B=25.8778;score_UC=4.83243]
1	182891970	182891971	3	3.16321	+	[score_CL=3.16321;score_E=48.5434;score_B=49.3944;score_UC=3.16321]
1	182891971	182891972	3	24.9811	+	[score_CL=24.9811;score_E=44.0101;score_B=68.9912;score_UC=24.9811]
1	182891972	182891973	3	44.0099	+	[score_CL=53.2295;score_E=44.0099;score_B=97.2394;score_UC=44.0099]
1	182896493	182896494	3	1.14218	+	[score_CL=1.14218;score_E=42.2077;score_B=28.2408;score_UC=1.14218]
1	182896494	182896495	3	4.32805	+	[score_CL=4.32805;score_E=43.7882;score_B=35.0903;score_UC=4.32805]
1	182896495	182896496	3	7.69723	+	[score_CL=7.69723;score_E=39.9685;score_B=38.4778;score_UC=7.69723]
1	182896496	182896497	3	1.78532	+	[score_CL=1.78532;score_E=47.6028;score_B=32.3554;score_UC=1.78532]
1	182896497	182896498	3	1.56401	+	[score_CL=1.56401;score_E=37.9692;score_B=26.348;score_UC=1.56401]
1	182896499	182896500	3	0.810265	+	[score_CL=0.810265;score_E=41.6666;score_B=27.4226;score_UC=0.810265]
1	182896500	182896501	3	3.84225	+	[score_CL=3.84225;score_E=37.9406;score_B=30.5265;score_UC=3.84225]
1	182896501	182896502	3	2.69362	+	[score_CL=2.69362;score_E=39.7941;score_B=29.3446;score_UC=2.69362]
1	183297476	183297477	3	1.2838	+	[score_CL=1.2838;score_E=37.2985;score_B=29.3063;score_UC=1.2838]
1	183297477	183297478	3	8.9483	+	[score_CL=8.9483;score_E=34.5563;score_B=39.0696;score_UC=8.9483]
1	183297478	183297479	3	7.4059	+	[score_CL=7.4059;score_E=34.5607;score_B=37.4905;score_UC=7.4059]
1	183297495	183297496	3	3.40644	+	[score_CL=3.40644;score_E=33.0498;score_B=27.3462;score_UC=3.40644]
1	183297496	183297497	3	5.35716	+	[score_CL=5.35716;score_E=32.4233;score_B=29.2703;score_UC=5.35716]
1	183297497	183297498	3	1.49051	+	[score_CL=1.49051;score_E=34.3036;score_B=25.2174;score_UC=1.49051]
1	183298872	183298873	3	4.0793	+	[score_CL=4.0793;score_E=39.5378;score_B=32.5868;score_UC=4.0793]
1	183298873	183298874	3	3.77689	+	[score_CL=3.77689;score_E=53.1419;score_B=39.7209;score_UC=3.77689]
1	183298874	183298875	3	11.0323	+	[score_CL=11.0323;score_E=57.7766;score_B=60.0882;score_UC=11.0323]
1	183298875	183298876	3	19.1402	+	[score_CL=19.1402;score_E=62.714;score_B=79.5383;score_UC=19.1402]
1	183298876	183298877	3	17.0224	+	[score_CL=17.0224;score_E=62.3516;score_B=76.1346;score_UC=17.0224]
1	183298877	183298878	3	9.66543	+	[score_CL=9.66543;score_E=52.3572;score_B=55.0899;score_UC=9.66543]
1	183322838	183322839	3	0.112995	+	[score_CL=0.112995;score_E=64.3372;score_B=51.5363;score_UC=0.112995]
1	183322839	183322840	3	0.0929582	+	[score_CL=0.0929582;score_E=65.2286;score_B=52.2882;score_UC=0.0929582]
1	183322841	183322842	3	2.57855	+	[score_CL=2.57855;score_E=74.9994;score_B=63.8704;score_UC=2.57855]
1	183322842	183322843	3	8.33161	+	[score_CL=8.33161;score_E=67.4591;score_B=70.3708;score_UC=8.33161]
1	183322862	183322863	3	1.56328	+	[score_CL=1.56328;score_E=78.8122;score_B=68.263;score_UC=1.56328]
1	183322863	183322864	3	1.38083	+	[score_CL=1.38083;score_E=82.546;score_B=68.3743;score_UC=1.38083]
1	183322864	183322865	3	1.02324	+	[score_CL=1.02324;score_E=80.7303;score_B=68.007;score_UC=1.02324]
1	183322866	183322867	3	0.804959	+	[score_CL=0.804959;score_E=80.7189;score_B=67.873;score_UC=0.804959]
1	183322867	183322868	3	1.07223	+	[score_CL=1.07223;score_E=80.8979;score_B=68.2629;score_UC=1.07223]
1	183322868	183322869	3	0.496888	+	[score_CL=0.496888;score_E=91.2563;score_B=72.0337;score_UC=0.496888]
1	183322869	183322870	3	5.28808	+	[score_CL=5.28808;score_E=88.4534;score_B=81.7055;score_UC=5.28808]
1	183322870	183322871	3	9.94156	+	[score_CL=9.94156;score_E=82.0573;score_B=86.3229;score_UC=9.94156]
1	183322886	183322887	3	0.16427	+	[score_CL=0.16427;score_E=84.5085;score_B=69.09;score_UC=0.16427]
1	183322887	183322888	3	8.08999	+	[score_CL=8.08999;score_E=76.8914;score_B=76.9375;score_UC=8.08999]
1	183322888	183322889	3	4.83054	+	[score_CL=4.83054;score_E=80.4942;score_B=73.1385;score_UC=4.83054]
1	183323043	183323044	3	2.10462	+	[score_CL=2.10462;score_E=101.262;score_B=89.255;score_UC=2.10462]
1	183323044	183323045	3	4.2979	+	[score_CL=4.2979;score_E=109.895;score_B=99.8518;score_UC=4.2979]
1	183323045	183323046	3	12.2529	+	[score_CL=12.2529;score_E=114.726;score_B=118.856;score_UC=12.2529]
1	183323046	183323047	3	16.3469	+	[score_CL=16.3469;score_E=108.418;score_B=122.687;score_UC=16.3469]
1	183323047	183323048	3	1.80486	+	[score_CL=1.80486;score_E=117.19;score_B=101.771;score_UC=1.80486]
1	183323048	183323049	3	1.93512	+	[score_CL=1.93512;score_E=97.7769;score_B=87.5586;score_UC=1.93512]
1	183323052	183323053	3	1.82192	+	[score_CL=1.82192;score_E=102.589;score_B=90.0802;score_UC=1.82192]
1	183323053	183323054	3	4.7476	+	[score_CL=4.7476;score_E=96.3944;score_B=92.9515;score_UC=4.7476]
1	183323055	183323056	3	6.01859	+	[score_CL=6.01859;score_E=101.302;score_B=97.1452;score_UC=6.01859]
1	183323056	183323057	3	6.73569	+	[score_CL=6.73569;score_E=103.519;score_B=97.8423;score_UC=6.73569]
1	183323057	183323058	3	3.20407	+	[score_CL=3.20407;score_E=123.416;score_B=117.688;score_UC=3.20407]
1	183323058	183323059	3	27.8192	+	[score_CL=27.8192;score_E=117.474;score_B=145.293;score_UC=27.8192]
1	183323059	183323060	3	24.0912	+	[score_CL=24.0912;score_E=133.254;score_B=157.346;score_UC=24.0912]
1	183323060	183323061	3	24.0259	+	[score_CL=24.0259;score_E=125.022;score_B=149.047;score_UC=24.0259]
1	183323061	183323062	3	12.4863	+	[score_CL=12.4863;score_E=112.294;score_B=124.45;score_UC=12.4863]
1	183323064	183323065	3	3.86174	+	[score_CL=3.86174;score_E=100.412;score_B=91.8408;score_UC=3.86174]
1	183323065	183323066	3	6.49636	+	[score_CL=6.49636;score_E=95.8491;score_B=94.1511;score_UC=6.49636]
1	183323101	183323102	3	0.680313	+	[score_CL=0.680313;score_E=72.1948;score_B=63.0013;score_UC=0.680313]
1	183323116	183323117	3	0.707726	+	[score_CL=0.707726;score_E=63.161;score_B=53.9179;score_UC=0.707726]
1	183323230	183323231	3	2.78743	+	[score_CL=2.78743;score_E=69.7049;score_B=60.4994;score_UC=2.78743]
1	183323231	183323232	3	2.73911	+	[score_CL=2.73911;score_E=74.2291;score_B=60.8084;score_UC=2.73911]
1	183323232	183323233	3	2.75127	+	[score_CL=2.75127;score_E=69.9344;score_B=60.611;score_UC=2.75127]
1	183323242	183323243	3	7.00808	+	[score_CL=7.00808;score_E=86.2407;score_B=84.3019;score_UC=7.00808]
1	183323243	183323244	3	20.6954	+	[score_CL=20.6954;score_E=84.7509;score_B=104.21;score_UC=20.6954]
1	183323244	183323245	3	12.0436	+	[score_CL=12.0436;score_E=101.763;score_B=105.79;score_UC=12.0436]
1	183323245	183323246	3	17.1593	+	[score_CL=17.1593;score_E=85.6342;score_B=98.2381;score_UC=17.1593]
1	183323246	183323247	3	8.06103	+	[score_CL=8.06103;score_E=82.5292;score_B=82.4161;score_UC=8.06103]
1	183323321	183323322	3	2.25982	+	[score_CL=2.25982;score_E=56.1358;score_B=49.8027;score_UC=2.25982]
1	183323386	183323387	3	2.09402	+	[score_CL=2.09402;score_E=89.0513;score_B=82.3243;score_UC=2.09402]
1	183323397	183323398	3	19.7495	+	[score_CL=19.7495;score_E=120.585;score_B=140.334;score_UC=19.7495]
1	183323398	183323399	3	70.4252	+	[score_CL=70.4252;score_E=131.222;score_B=201.648;score_UC=70.4252]
1	183323399	183323400	3	11.299	+	[score_CL=11.299;score_E=121.504;score_B=132.803;score_UC=11.299]
1	183323401	183323402	3	1.90887	+	[score_CL=1.90887;score_E=104.562;score_B=97.5673;score_UC=1.90887]
1	183323409	183323410	3	3.76127	+	[score_CL=3.76127;score_E=114.348;score_B=110.896;score_UC=3.76127]
1	183323462	183323463	3	0.704369	+	[score_CL=0.704369;score_E=184.493;score_B=171.08;score_UC=0.704369]
1	183323463	183323464	3	16.9604	+	[score_CL=16.9604;score_E=185.614;score_B=202.455;score_UC=16.9604]
1	183323464	183323465	3	23.004	+	[score_CL=23.004;score_E=195.218;score_B=217.988;score_UC=23.004]
1	183323465	183323466	3	14.5994	+	[score_CL=14.5994;score_E=199.79;score_B=211.019;score_UC=14.5994]
1	183323466	183323467	3	17.1921	+	[score_CL=17.1921;score_E=193.727;score_B=206.348;score_UC=17.1921]
1	183323467	183323468	3	16.063	+	[score_CL=16.063;score_E=179.79;score_B=195.067;score_UC=16.063]
1	183323469	183323470	3	10.5338	+	[score_CL=10.5338;score_E=166.191;score_B=172.305;score_UC=10.5338]
1	183323470	183323471	3	4.24598	+	[score_CL=4.24598;score_E=176.063;score_B=165.658;score_UC=4.24598]
1	183323471	183323472	3	2.36119	+	[score_CL=2.36119;score_E=174.079;score_B=157.756;score_UC=2.36119]
1	183323472	183323473	3	3.31483	+	[score_CL=3.31483;score_E=163.483;score_B=156.381;score_UC=3.31483]
1	183323475	183323476	3	0.639792	+	[score_CL=0.639792;score_E=161.144;score_B=149.86;score_UC=0.639792]
1	183323476	183323477	3	0.331217	+	[score_CL=0.331217;score_E=162.568;score_B=149.006;score_UC=0.331217]
1	183323484	183323485	3	10.2234	+	[score_CL=10.2234;score_E=171.999;score_B=176.229;score_UC=10.2234]
1	183323485	183323486	3	18.6864	+	[score_CL=18.6864;score_E=162.953;score_B=181.547;score_UC=18.6864]
1	183323932	183323933	3	0.451798	+	[score_CL=0.451798;score_E=84.1598;score_B=71.5305;score_UC=0.451798]
1	183323933	183323934	3	0.429161	+	[score_CL=0.429161;score_E=84.7537;score_B=72.175;score_UC=0.429161]
1	183323956	183323957	3	0.241248	+	[score_CL=0.241248;score_E=93.6136;score_B=83.725;score_UC=0.241248]
1	183323963	183323964	3	2.456	+	[score_CL=2.456;score_E=111.517;score_B=100.16;score_UC=2.456]
1	183323964	183323965	3	13.1023	+	[score_CL=13.1023;score_E=106.154;score_B=113.583;score_UC=13.1023]
1	183323965	183323966	3	7.92258	+	[score_CL=7.92258;score_E=119.144;score_B=113.228;score_UC=7.92258]
1	183323966	183323967	3	10.0271	+	[score_CL=10.0271;score_E=119.752;score_B=118.118;score_UC=10.0271]
1	183323967	183323968	3	15.8059	+	[score_CL=15.8059;score_E=112.107;score_B=122.413;score_UC=15.8059]
1	183323968	183323969	3	5.93461	+	[score_CL=5.93461;score_E=126.702;score_B=116.853;score_UC=5.93461]
1	183323969	183323970	3	13.7727	+	[score_CL=13.7727;score_E=119.368;score_B=125.634;score_UC=13.7727]
1	183323970	183323971	3	17.1242	+	[score_CL=17.1242;score_E=110.174;score_B=126.916;score_UC=17.1242]
1	183323975	183323976	3	1.51714	+	[score_CL=1.51714;score_E=101.24;score_B=89.1418;score_UC=1.51714]
1	183323976	183323977	3	1.9638	+	[score_CL=1.9638;score_E=99.1601;score_B=89.5303;score_UC=1.9638]
1	183324000	183324001	3	6.53795	+	[score_CL=6.53795;score_E=95.7479;score_B=92.7056;score_UC=6.53795]
1	183324001	183324002	3	6.36759	+	[score_CL=6.36759;score_E=95.429;score_B=92.0233;score_UC=6.36759]
1	183324016	183324017	3	5.92979	+	[score_CL=5.92979;score_E=82.3132;score_B=80.6033;score_UC=5.92979]
1	183324017	183324018	3	2.57298	+	[score_CL=2.57298;score_E=87.6919;score_B=76.5846;score_UC=2.57298]
1	183324154	183324155	3	1.52849	+	[score_CL=1.52849;score_E=45.9651;score_B=37.5597;score_UC=1.52849]
1	183324649	183324650	3	0.979793	+	[score_CL=0.979793;score_E=19.9432;score_B=14.8452;score_UC=0.979793]
1	183324650	183324651	3	1.26008	+	[score_CL=1.26008;score_E=19.7635;score_B=13.9506;score_UC=1.26008]
1	183325016	183325017	3	2.4799	+	[score_CL=2.4799;score_E=63.3678;score_B=52.0482;score_UC=2.4799]
1	183325017	183325018	3	8.44449	+	[score_CL=8.44449;score_E=71.0037;score_B=69.0378;score_UC=8.44449]
1	183325018	183325019	3	16.474	+	[score_CL=16.474;score_E=80.8122;score_B=97.0033;score_UC=16.474]
1	183325019	183325020	3	26.8908	+	[score_CL=26.8908;score_E=82.9634;score_B=109.849;score_UC=26.8908]
1	183325020	183325021	3	14.8032	+	[score_CL=14.8032;score_E=85.9169;score_B=100.318;score_UC=14.8032]
1	183325021	183325022	3	15.0497	+	[score_CL=15.0497;score_E=85.7227;score_B=94.4473;score_UC=15.0497]
1	183325022	183325023	3	19.7801	+	[score_CL=19.7801;score_E=86.9146;score_B=106.329;score_UC=19.7801]
1	183325023	183325024	3	23.2503	+	[score_CL=23.2503;score_E=70.596;score_B=93.8456;score_UC=23.2503]
1	183409397	183409398	3	0.89531	+	[score_CL=0.89531;score_E=33.5632;score_B=24.7886;score_UC=0.89531]
1	183410043	183410044	3	2.26861	+	[score_CL=2.26861;score_E=20.9165;score_B=18.1645;score_UC=2.26861]
1	183410044	183410045	3	2.80061	+	[score_CL=2.80061;score_E=20.7628;score_B=17.2458;score_UC=2.80061]
1	184036032	184036033	3	10.0853	+	[score_CL=10.0853;score_E=40.4505;score_B=49.319;score_UC=10.0853]
1	184036038	184036039	3	1.91348	+	[score_CL=1.91348;score_E=40.7005;score_B=33.7142;score_UC=1.91348]
1	184036040	184036041	3	13.5184	+	[score_CL=13.5184;score_E=60.7829;score_B=72.2963;score_UC=13.5184]
1	184036041	184036042	3	21.037	+	[score_CL=21.037;score_E=70.7017;score_B=90.7687;score_UC=21.037]
1	184036042	184036043	3	16.693	+	[score_CL=16.693;score_E=72.3932;score_B=85.9277;score_UC=16.693]
1	184036043	184036044	3	12.5902	+	[score_CL=12.5902;score_E=66.7674;score_B=70.2721;score_UC=12.5902]
1	184036044	184036045	3	9.43173	+	[score_CL=9.43173;score_E=53.3125;score_B=55.8147;score_UC=9.43173]
1	185223270	185223271	3	1.9826	+	[score_CL=1.9826;score_E=52.9019;score_B=40.6371;score_UC=1.9826]
1	185223271	185223272	3	10.8651	+	[score_CL=10.8651;score_E=48.8249;score_B=52.1919;score_UC=10.8651]
1	185223272	185223273	3	7.93222	+	[score_CL=7.93222;score_E=50.5729;score_B=49.3034;score_UC=7.93222]
1	185223273	185223274	3	0.198416	+	[score_CL=0.198416;score_E=55.023;score_B=36.2462;score_UC=0.198416]
1	185223274	185223275	3	0.375908	+	[score_CL=0.375908;score_E=41.291;score_B=29.351;score_UC=0.375908]
1	185223277	185223278	3	5.00544	+	[score_CL=5.00544;score_E=51.3195;score_B=44.9464;score_UC=5.00544]
1	185223278	185223279	3	11.1939	+	[score_CL=11.1939;score_E=48.2597;score_B=51.4123;score_UC=11.1939]
1	185223279	185223280	3	3.97555	+	[score_CL=3.97555;score_E=52.8098;score_B=43.7522;score_UC=3.97555]
1	185223369	185223370	3	1.33951	+	[score_CL=1.33951;score_E=49.0584;score_B=36.1446;score_UC=1.33951]
1	185223370	185223371	3	2.08034	+	[score_CL=2.08034;score_E=45.71;score_B=36.8911;score_UC=2.08034]
1	185223531	185223532	3	2.00233	+	[score_CL=2.00233;score_E=41.6063;score_B=31.8924;score_UC=2.00233]
1	185223532	185223533	3	1.69737	+	[score_CL=1.69737;score_E=45.89;score_B=31.6981;score_UC=1.69737]
1	185223533	185223534	3	1.36149	+	[score_CL=1.36149;score_E=45.6309;score_B=31.1132;score_UC=1.36149]
1	185223534	185223535	3	1.00526	+	[score_CL=1.00526;score_E=43.2192;score_B=30.4719;score_UC=1.00526]
1	185223545	185223546	3	4.21356	+	[score_CL=4.21356;score_E=45.8597;score_B=38.1925;score_UC=4.21356]
1	185223546	185223547	3	5.39046	+	[score_CL=5.39046;score_E=43.7089;score_B=39.3945;score_UC=5.39046]
1	185223549	185223550	3	4.34613	+	[score_CL=4.34613;score_E=45.8307;score_B=38.453;score_UC=4.34613]
1	185223550	185223551	3	5.38722	+	[score_CL=5.38722;score_E=43.9399;score_B=39.5081;score_UC=5.38722]
1	185250837	185250838	3	0.452754	+	[score_CL=0.452754;score_E=36.0471;score_B=23.3025;score_UC=0.452754]
1	185250838	185250839	3	3.09878	+	[score_CL=3.09878;score_E=30.737;score_B=25.6925;score_UC=3.09878]
1	185250841	185250842	3	9.52832	+	[score_CL=9.52832;score_E=32.2398;score_B=41.1456;score_UC=9.52832]
1	185250842	185250843	3	9.52832	+	[score_CL=9.52832;score_E=32.2384;score_B=41.0253;score_UC=9.52832]
1	185251492	185251493	3	5.49911	+	[score_CL=5.49911;score_E=25.8055;score_B=28.185;score_UC=5.49911]
1	185284265	185284266	3	14.1923	+	[score_CL=14.1923;score_E=182.382;score_B=193.874;score_UC=14.1923]
1	185284266	185284267	3	7.58167	+	[score_CL=7.58167;score_E=207.98;score_B=201.848;score_UC=7.58167]
1	185284267	185284268	3	19.9104	+	[score_CL=19.9104;score_E=202.085;score_B=221.761;score_UC=19.9104]
1	185284268	185284269	3	23.5633	+	[score_CL=23.5633;score_E=213.226;score_B=236.789;score_UC=23.5633]
1	185284269	185284270	3	60.8381	+	[score_CL=60.8381;score_E=213.453;score_B=274.291;score_UC=60.8381]
1	185284270	185284271	3	71.5402	+	[score_CL=71.5402;score_E=213.264;score_B=284.804;score_UC=71.5402]
1	185284271	185284272	3	25.2161	+	[score_CL=25.2161;score_E=192.533;score_B=217.749;score_UC=25.2161]
1	185284276	185284277	3	11.571	+	[score_CL=11.571;score_E=192.339;score_B=203.91;score_UC=11.571]
1	185284277	185284278	3	49.9872	+	[score_CL=49.9872;score_E=203.532;score_B=253.519;score_UC=49.9872]
1	185284278	185284279	3	112.521	+	[score_CL=112.521;score_E=210.781;score_B=323.302;score_UC=112.521]
1	185284279	185284280	3	149.01	+	[score_CL=149.01;score_E=210.352;score_B=359.362;score_UC=149.01]
1	185284280	185284281	3	56.9987	+	[score_CL=56.9987;score_E=209.897;score_B=266.896;score_UC=56.9987]
1	185284281	185284282	3	123.137	+	[score_CL=123.137;score_E=209.417;score_B=332.554;score_UC=123.137]
1	185284282	185284283	3	179.198	+	[score_CL=179.198;score_E=208.912;score_B=388.11;score_UC=179.198]
1	185284283	185284284	3	41.8835	+	[score_CL=41.8835;score_E=196.117;score_B=238;score_UC=41.8835]
1	185284284	185284285	3	8.25604	+	[score_CL=8.25604;score_E=187.938;score_B=196.195;score_UC=8.25604]
1	185284832	185284833	3	3.08049	+	[score_CL=3.08049;score_E=42.457;score_B=37.5767;score_UC=3.08049]
1	185284854	185284855	3	0.255627	+	[score_CL=0.255627;score_E=49.0327;score_B=35.3776;score_UC=0.255627]
1	185284855	185284856	3	0.565657	+	[score_CL=0.565657;score_E=47.1456;score_B=35.7843;score_UC=0.565657]
1	185284867	185284868	3	2.75172	+	[score_CL=2.75172;score_E=46.0504;score_B=40.6646;score_UC=2.75172]
1	185284869	185284870	3	4.01303	+	[score_CL=4.01303;score_E=66.6482;score_B=61.7596;score_UC=4.01303]
1	185284870	185284871	3	22.3174	+	[score_CL=22.3174;score_E=67.5415;score_B=89.7525;score_UC=22.3174]
1	185284871	185284872	3	17.344	+	[score_CL=17.344;score_E=68.5752;score_B=85.6252;score_UC=17.344]
1	185284872	185284873	3	3.10253	+	[score_CL=3.10253;score_E=81.283;score_B=66.7473;score_UC=3.10253]
1	185284873	185284874	3	13.9109	+	[score_CL=13.9109;score_E=49.4834;score_B=62.6542;score_UC=13.9109]
1	185284876	185284877	3	1.43475	+	[score_CL=1.43475;score_E=52.5265;score_B=39.6536;score_UC=1.43475]
1	185284877	185284878	3	2.6409	+	[score_CL=2.6409;score_E=53.0671;score_B=41.2556;score_UC=2.6409]
1	185284878	185284879	3	2.84195	+	[score_CL=2.84195;score_E=50.9047;score_B=41.4539;score_UC=2.84195]
1	185284882	185284883	3	4.09453	+	[score_CL=4.09453;score_E=57.9347;score_B=49.7803;score_UC=4.09453]
1	185284883	185284884	3	9.87238	+	[score_CL=9.87238;score_E=57.916;score_B=57.5658;score_UC=9.87238]
1	185284884	185284885	3	7.26222	+	[score_CL=7.26222;score_E=70.0741;score_B=62.8363;score_UC=7.26222]
1	185284885	185284886	3	13.3852	+	[score_CL=13.3852;score_E=74.0875;score_B=80.8405;score_UC=13.3852]
1	185284886	185284887	3	21.9124	+	[score_CL=21.9124;score_E=80.315;score_B=102.227;score_UC=21.9124]
1	185284887	185284888	3	32.7932	+	[score_CL=32.7932;score_E=67.6827;score_B=100.476;score_UC=32.7932]
1	185284888	185284889	3	1.87834	+	[score_CL=1.87834;score_E=65.7128;score_B=67.6549;score_UC=1.87834]
1	185285494	185285495	3	3.7776	+	[score_CL=3.7776;score_E=57.3311;score_B=48.0499;score_UC=3.7776]
1	185285495	185285496	3	13.2696	+	[score_CL=13.2696;score_E=64.3439;score_B=71.0971;score_UC=13.2696]
1	185285496	185285497	3	19.0155	+	[score_CL=19.0155;score_E=71.3133;score_B=87.5346;score_UC=19.0155]
1	185285497	185285498	3	16.3907	+	[score_CL=16.3907;score_E=65.5517;score_B=77.7836;score_UC=16.3907]
1	185285498	185285499	3	5.49692	+	[score_CL=5.49692;score_E=58.5052;score_B=53.2471;score_UC=5.49692]
1	185285919	185285920	3	3.88992	+	[score_CL=3.88992;score_E=80.1668;score_B=71.4458;score_UC=3.88992]
1	185285920	185285921	3	9.44889	+	[score_CL=9.44889;score_E=86.1548;score_B=84.9758;score_UC=9.44889]
1	185285921	185285922	3	13.3188	+	[score_CL=13.3188;score_E=82.0982;score_B=88.8529;score_UC=13.3188]
1	185285922	185285923	3	3.67291	+	[score_CL=3.67291;score_E=84.172;score_B=75.1961;score_UC=3.67291]
1	185285938	185285939	3	11.5847	+	[score_CL=11.5847;score_E=72.6777;score_B=81.6468;score_UC=11.5847]
1	185285939	185285940	3	3.24305	+	[score_CL=3.24305;score_E=85.2049;score_B=73.4157;score_UC=3.24305]
1	185285940	185285941	3	1.59363	+	[score_CL=1.59363;score_E=81.5572;score_B=64.0696;score_UC=1.59363]
1	185285941	185285942	3	2.35563	+	[score_CL=2.35563;score_E=71.8215;score_B=63.3021;score_UC=2.35563]
1	185285990	185285991	3	0.854449	+	[score_CL=0.854449;score_E=68.6269;score_B=59.7376;score_UC=0.854449]
1	185286100	185286101	3	3.67876	+	[score_CL=3.67876;score_E=106.858;score_B=97.888;score_UC=3.67876]
1	185286101	185286102	3	8.07477	+	[score_CL=8.07477;score_E=102.944;score_B=102.709;score_UC=8.07477]
1	185286102	185286103	3	1.748	+	[score_CL=1.748;score_E=109.322;score_B=96.6182;score_UC=1.748]
1	185286135	185286136	3	13.4786	+	[score_CL=13.4786;score_E=114.578;score_B=126.582;score_UC=13.4786]
1	185286136	185286137	3	3.92696	+	[score_CL=3.92696;score_E=136.228;score_B=122.353;score_UC=3.92696]
1	185286137	185286138	3	8.42295	+	[score_CL=8.42295;score_E=134.267;score_B=131.226;score_UC=8.42295]
1	185286138	185286139	3	19.0963	+	[score_CL=19.0963;score_E=120.195;score_B=139.232;score_UC=19.0963]
1	185286142	185286143	3	11.5518	+	[score_CL=11.5518;score_E=113.455;score_B=124.507;score_UC=11.5518]
1	185286146	185286147	3	21.0352	+	[score_CL=21.0352;score_E=130.287;score_B=151.313;score_UC=21.0352]
1	185286147	185286148	3	15.4806	+	[score_CL=15.4806;score_E=135.061;score_B=149.98;score_UC=15.4806]
1	185286148	185286149	3	0.209185	+	[score_CL=0.209185;score_E=134.442;score_B=120.312;score_UC=0.209185]
1	185286167	185286168	3	3.19437	+	[score_CL=3.19437;score_E=123.78;score_B=118.692;score_UC=3.19437]
1	185286177	185286178	3	13.8886	+	[score_CL=13.8886;score_E=145.216;score_B=156.512;score_UC=13.8886]
1	185286178	185286179	3	17.2843	+	[score_CL=17.2843;score_E=151.84;score_B=164.643;score_UC=17.2843]
1	185286179	185286180	3	9.55609	+	[score_CL=9.55609;score_E=166.035;score_B=164.344;score_UC=9.55609]
1	185286180	185286181	3	20.7717	+	[score_CL=20.7717;score_E=146.878;score_B=166.405;score_UC=20.7717]
1	185286181	185286182	3	7.87956	+	[score_CL=7.87956;score_E=149.026;score_B=150.229;score_UC=7.87956]
1	185286225	185286226	3	1.0187	+	[score_CL=1.0187;score_E=173.577;score_B=164.516;score_UC=1.0187]
1	185286236	185286237	3	5.77241	+	[score_CL=5.77241;score_E=198.994;score_B=194.181;score_UC=5.77241]
1	185286237	185286238	3	15.5739	+	[score_CL=15.5739;score_E=189.849;score_B=203.201;score_UC=15.5739]
1	185286238	185286239	3	1.69929	+	[score_CL=1.69929;score_E=200.02;score_B=187.875;score_UC=1.69929]
1	185286244	185286245	3	4.00866	+	[score_CL=4.00866;score_E=181.516;score_B=175.007;score_UC=4.00866]
1	185286245	185286246	3	3.23818	+	[score_CL=3.23818;score_E=183.002;score_B=173.658;score_UC=3.23818]
1	185286251	185286252	3	2.55739	+	[score_CL=2.55739;score_E=174.034;score_B=168.26;score_UC=2.55739]
1	185286334	185286335	3	0.120616	+	[score_CL=0.120616;score_E=180.647;score_B=170.42;score_UC=0.120616]
1	185286336	185286337	3	3.2701	+	[score_CL=3.2701;score_E=201.508;score_B=196.204;score_UC=3.2701]
1	185286337	185286338	3	22.8578	+	[score_CL=22.8578;score_E=198.099;score_B=220.92;score_UC=22.8578]
1	185286338	185286339	3	13.6833	+	[score_CL=13.6833;score_E=200.487;score_B=213.852;score_UC=13.6833]
1	185286386	185286387	3	0.55707	+	[score_CL=0.55707;score_E=172.547;score_B=163.077;score_UC=0.55707]
1	185286499	185286500	3	4.05113	+	[score_CL=4.05113;score_E=176.633;score_B=169.689;score_UC=4.05113]
1	185286500	185286501	3	19.9319	+	[score_CL=19.9319;score_E=167.078;score_B=186.201;score_UC=19.9319]
1	185286501	185286502	3	8.35431	+	[score_CL=8.35431;score_E=172.549;score_B=173.231;score_UC=8.35431]
1	185286502	185286503	3	0.226727	+	[score_CL=0.226727;score_E=165.39;score_B=148.804;score_UC=0.226727]
1	185286514	185286515	3	8.4094	+	[score_CL=8.4094;score_E=142.222;score_B=142.685;score_UC=8.4094]
1	185286515	185286516	3	10.3255	+	[score_CL=10.3255;score_E=138.798;score_B=143.132;score_UC=10.3255]
1	185286517	185286518	3	4.9196	+	[score_CL=4.9196;score_E=127.517;score_B=126.41;score_UC=4.9196]
1	185286617	185286618	3	4.74134	+	[score_CL=4.74134;score_E=63.4954;score_B=61.5666;score_UC=4.74134]
1	185286622	185286623	3	2.68654	+	[score_CL=2.68654;score_E=61.7363;score_B=56.1383;score_UC=2.68654]
1	185356719	185356720	3	4.06402	+	[score_CL=4.06402;score_E=58.575;score_B=50.1312;score_UC=4.06402]
1	185356720	185356721	3	4.69354	+	[score_CL=4.69354;score_E=57.0058;score_B=51.2505;score_UC=4.69354]
1	185356840	185356841	3	0.747459	+	[score_CL=0.747459;score_E=214.8;score_B=210.679;score_UC=0.747459]
1	185356841	185356842	3	26.5994	+	[score_CL=26.5994;score_E=215.973;score_B=242.572;score_UC=26.5994]
1	185356842	185356843	3	116.511	+	[score_CL=116.511;score_E=234.075;score_B=350.586;score_UC=116.511]
1	185356843	185356844	3	142.959	+	[score_CL=142.959;score_E=234.065;score_B=377.024;score_UC=142.959]
1	185356844	185356845	3	93.3023	+	[score_CL=93.3023;score_E=234.03;score_B=327.333;score_UC=93.3023]
1	185356845	185356846	3	27.2463	+	[score_CL=27.2463;score_E=213.454;score_B=240.7;score_UC=27.2463]
1	185356862	185356863	3	6.14316	+	[score_CL=6.14316;score_E=210.634;score_B=216.776;score_UC=6.14316]
1	185356863	185356864	3	36.0311	+	[score_CL=36.0311;score_E=205.575;score_B=241.606;score_UC=36.0311]
1	185356864	185356865	3	9.72336	+	[score_CL=9.72336;score_E=229.027;score_B=238.751;score_UC=9.72336]
1	185356865	185356866	3	38.6334	+	[score_CL=38.6334;score_E=219.087;score_B=257.721;score_UC=38.6334]
1	185356866	185356867	3	26.9871	+	[score_CL=26.9871;score_E=207.644;score_B=234.631;score_UC=26.9871]
1	185356869	185356870	3	6.16743	+	[score_CL=6.16743;score_E=207.568;score_B=212.662;score_UC=6.16743]
1	185356870	185356871	3	29.79	+	[score_CL=29.79;score_E=207.533;score_B=237.323;score_UC=29.79]
1	185356871	185356872	3	14.9518	+	[score_CL=14.9518;score_E=210.574;score_B=225.514;score_UC=14.9518]
1	185356872	185356873	3	5.46192	+	[score_CL=5.46192;score_E=202.394;score_B=195.534;score_UC=5.46192]
1	185356873	185356874	3	1.18759	+	[score_CL=1.18759;score_E=205.293;score_B=186.182;score_UC=1.18759]
1	185356874	185356875	3	7.12178	+	[score_CL=7.12178;score_E=191.018;score_B=188.176;score_UC=7.12178]
1	185356875	185356876	3	5.26692	+	[score_CL=5.26692;score_E=199.448;score_B=188.37;score_UC=5.26692]
1	185356876	185356877	3	7.26445	+	[score_CL=7.26445;score_E=192.419;score_B=187.484;score_UC=7.26445]
1	185356877	185356878	3	4.00202	+	[score_CL=4.00202;score_E=191.258;score_B=182.949;score_UC=4.00202]
1	185356890	185356891	3	37.3131	+	[score_CL=37.3131;score_E=193.82;score_B=231.133;score_UC=37.3131]
1	185356891	185356892	3	87.8726	+	[score_CL=87.8726;score_E=212.235;score_B=300.108;score_UC=87.8726]
1	185356892	185356893	3	24.9182	+	[score_CL=24.9182;score_E=190.935;score_B=215.853;score_UC=24.9182]
1	185356904	185356905	3	11.2122	+	[score_CL=11.2122;score_E=175.139;score_B=181.193;score_UC=11.2122]
1	185356905	185356906	3	13.6612	+	[score_CL=13.6612;score_E=172.443;score_B=182.707;score_UC=13.6612]
1	185356907	185356908	3	5.36966	+	[score_CL=5.36966;score_E=166.422;score_B=160.311;score_UC=5.36966]
1	185356908	185356909	3	6.41037	+	[score_CL=6.41037;score_E=163.331;score_B=160.412;score_UC=6.41037]
1	185356937	185356938	3	2.08214	+	[score_CL=2.08214;score_E=127.735;score_B=120.82;score_UC=2.08214]
1	185357032	185357033	3	17.4413	+	[score_CL=17.4413;score_E=70.9507;score_B=88.3911;score_UC=17.4413]
1	185357033	185357034	3	26.3462	+	[score_CL=26.3462;score_E=86.5791;score_B=112.919;score_UC=26.3462]
1	185357034	185357035	3	19.4419	+	[score_CL=19.4419;score_E=69.1979;score_B=88.6397;score_UC=19.4419]
1	185357276	185357277	3	5.83268	+	[score_CL=5.83268;score_E=80.1974;score_B=75.4463;score_UC=5.83268]
1	185357277	185357278	3	8.76884	+	[score_CL=8.76884;score_E=77.6456;score_B=79.056;score_UC=8.76884]
1	185357348	185357349	3	6.47676	+	[score_CL=6.47676;score_E=138.672;score_B=135.267;score_UC=6.47676]
1	185357349	185357350	3	14.3949	+	[score_CL=14.3949;score_E=130.963;score_B=143.512;score_UC=14.3949]
1	185357355	185357356	3	2.69265	+	[score_CL=2.69265;score_E=130.902;score_B=121.785;score_UC=2.69265]
1	185357356	185357357	3	2.52432	+	[score_CL=2.52432;score_E=146.977;score_B=131.579;score_UC=2.52432]
1	185357357	185357358	3	12.1363	+	[score_CL=12.1363;score_E=130.436;score_B=140.983;score_UC=12.1363]
1	185357366	185357367	3	6.86943	+	[score_CL=6.86943;score_E=150.629;score_B=157.499;score_UC=6.86943]
1	185357367	185357368	3	38.9098	+	[score_CL=38.9098;score_E=149.171;score_B=188.081;score_UC=38.9098]
1	185357368	185357369	3	12.0452	+	[score_CL=12.0452;score_E=170.127;score_B=182.172;score_UC=12.0452]
1	185357369	185357370	3	37.034	+	[score_CL=37.034;score_E=157.202;score_B=194.236;score_UC=37.034]
1	185357370	185357371	3	14.6729	+	[score_CL=14.6729;score_E=153.733;score_B=168.406;score_UC=14.6729]
1	185357371	185357372	3	3.91921	+	[score_CL=3.91921;score_E=167.448;score_B=169.874;score_UC=3.91921]
1	185357372	185357373	3	35.3819	+	[score_CL=35.3819;score_E=155.133;score_B=190.515;score_UC=35.3819]
1	185357373	185357374	3	93.205	+	[score_CL=93.205;score_E=170.435;score_B=263.64;score_UC=93.205]
1	185357374	185357375	3	86.7135	+	[score_CL=86.7135;score_E=170.432;score_B=257.145;score_UC=86.7135]
1	185357375	185357376	3	65.962	+	[score_CL=65.962;score_E=170.406;score_B=236.368;score_UC=65.962]
1	185357376	185357377	3	66.3299	+	[score_CL=66.3299;score_E=170.359;score_B=236.688;score_UC=66.3299]
1	185357377	185357378	3	87.2965	+	[score_CL=87.2965;score_E=170.289;score_B=257.586;score_UC=87.2965]
1	185357378	185357379	3	128.244	+	[score_CL=128.244;score_E=170.198;score_B=298.442;score_UC=128.244]
1	185357379	185357380	3	35.2379	+	[score_CL=35.2379;score_E=170.085;score_B=205.323;score_UC=35.2379]
1	185357380	185357381	3	30.9827	+	[score_CL=30.9827;score_E=166.041;score_B=197.023;score_UC=30.9827]
1	185357381	185357382	3	16.6315	+	[score_CL=16.6315;score_E=159.507;score_B=176.137;score_UC=16.6315]
1	185357382	185357383	3	10.2333	+	[score_CL=10.2333;score_E=158.805;score_B=157.571;score_UC=10.2333]
1	185357383	185357384	3	12.3575	+	[score_CL=12.3575;score_E=154.342;score_B=157.293;score_UC=12.3575]
1	185357384	185357385	3	14.4356	+	[score_CL=14.4356;score_E=150.028;score_B=157.185;score_UC=14.4356]
1	185357385	185357386	3	8.21825	+	[score_CL=8.21825;score_E=160.242;score_B=154.933;score_UC=8.21825]
1	185357386	185357387	3	16.5063	+	[score_CL=16.5063;score_E=157.4;score_B=170.055;score_UC=16.5063]
1	185357387	185357388	3	21.6118	+	[score_CL=21.6118;score_E=145.113;score_B=166.72;score_UC=21.6118]
1	185357390	185357391	3	0.736786	+	[score_CL=0.736786;score_E=130.887;score_B=118.706;score_UC=0.736786]
1	185357391	185357392	3	0.749968	+	[score_CL=0.749968;score_E=130.74;score_B=118.356;score_UC=0.749968]
1	185387392	185387393	3	0.252694	+	[score_CL=0.252694;score_E=30.915;score_B=21.2061;score_UC=0.252694]
1	185387825	185387826	3	0.3876	+	[score_CL=0.3876;score_E=100.404;score_B=87.8082;score_UC=0.3876]
1	185387826	185387827	3	0.401601	+	[score_CL=0.401601;score_E=100.517;score_B=88.0394;score_UC=0.401601]
1	185387864	185387865	3	8.62092	+	[score_CL=8.62092;score_E=107.39;score_B=110.587;score_UC=8.62092]
1	185387865	185387866	3	3.14238	+	[score_CL=3.14238;score_E=115.683;score_B=105.212;score_UC=3.14238]
1	185387869	185387870	3	4.17212	+	[score_CL=4.17212;score_E=110.55;score_B=103.015;score_UC=4.17212]
1	185387870	185387871	3	4.77801	+	[score_CL=4.77801;score_E=121.588;score_B=110.521;score_UC=4.77801]
1	185387871	185387872	3	11.1929	+	[score_CL=11.1929;score_E=130.066;score_B=139.48;score_UC=11.1929]
1	185387872	185387873	3	28.4545	+	[score_CL=28.4545;score_E=132.645;score_B=161.098;score_UC=28.4545]
1	185387873	185387874	3	16.6598	+	[score_CL=16.6598;score_E=127.98;score_B=144.637;score_UC=16.6598]
1	185387874	185387875	3	3.87343	+	[score_CL=3.87343;score_E=130.972;score_B=117.389;score_UC=3.87343]
1	185387875	185387876	3	6.39075	+	[score_CL=6.39075;score_E=129.379;score_B=125.112;score_UC=6.39075]
1	185387876	185387877	3	23.2237	+	[score_CL=23.2237;score_E=116.264;score_B=139.426;score_UC=23.2237]
1	185387877	185387878	3	4.88995	+	[score_CL=4.88995;score_E=126.508;score_B=122.666;score_UC=4.88995]
1	185387878	185387879	3	2.11738	+	[score_CL=2.11738;score_E=116.96;score_B=101.314;score_UC=2.11738]
1	185387879	185387880	3	2.12586	+	[score_CL=2.12586;score_E=117.029;score_B=101.43;score_UC=2.12586]
1	185387880	185387881	3	4.99425	+	[score_CL=4.99425;score_E=120.401;score_B=111.78;score_UC=4.99425]
1	185387881	185387882	3	12.1678	+	[score_CL=12.1678;score_E=110.024;score_B=118.875;score_UC=12.1678]
1	185387893	185387894	3	4.89256	+	[score_CL=4.89256;score_E=124.888;score_B=121.699;score_UC=4.89256]
1	185387894	185387895	3	22.8896	+	[score_CL=22.8896;score_E=109.471;score_B=132.36;score_UC=22.8896]
1	185408758	185408759	3	8.19062	+	[score_CL=8.19062;score_E=53.847;score_B=59.8307;score_UC=8.19062]
1	185408759	185408760	3	20.4588	+	[score_CL=20.4588;score_E=48.4317;score_B=68.8598;score_UC=20.4588]
1	185408760	185408761	3	0.0135873	+	[score_CL=0.0135873;score_E=58.9846;score_B=49.2047;score_UC=0.0135873]
1	185924606	185924607	3	50.7675	+	[score_CL=84.9014;score_E=50.7675;score_B=135.669;score_UC=50.7675]
1	185924607	185924608	3	50.7797	+	[score_CL=63.1557;score_E=50.7797;score_B=113.935;score_UC=50.7797]
1	185924608	185924609	3	7.24005	+	[score_CL=7.24005;score_E=59.6084;score_B=66.7696;score_UC=7.24005]
1	185924609	185924610	3	7.24005	+	[score_CL=7.24005;score_E=59.8601;score_B=52.7726;score_UC=7.24005]
1	185924610	185924611	3	17.6953	+	[score_CL=17.6953;score_E=55.5942;score_B=69.3426;score_UC=17.6953]
1	185924611	185924612	3	13.6289	+	[score_CL=13.6289;score_E=71.1465;score_B=81.7687;score_UC=13.6289]
1	185924612	185924613	3	23.9078	+	[score_CL=23.9078;score_E=68.879;score_B=92.7867;score_UC=23.9078]
1	185924613	185924614	3	40.1227	+	[score_CL=40.1227;score_E=73.384;score_B=113.507;score_UC=40.1227]
1	185924614	185924615	3	26.1442	+	[score_CL=26.1442;score_E=64.9403;score_B=91.0846;score_UC=26.1442]
1	185924615	185924616	3	18.5781	+	[score_CL=18.5781;score_E=56.0245;score_B=74.6017;score_UC=18.5781]
1	185924616	185924617	3	1.95958	+	[score_CL=1.95958;score_E=53.8563;score_B=44.316;score_UC=1.95958]
1	186221358	186221359	3	13.3681	+	[score_CL=13.3681;score_E=27.0603;score_B=40.406;score_UC=13.3681]
1	186221359	186221360	3	5.51279	+	[score_CL=5.51279;score_E=27.0896;score_B=32.5805;score_UC=5.51279]
1	187235521	187235522	3	6.96026	+	[score_CL=6.96026;score_E=69.3431;score_B=66.3521;score_UC=6.96026]
1	187235522	187235523	3	9.85921	+	[score_CL=9.85921;score_E=76.0107;score_B=74.1507;score_UC=9.85921]
1	187235523	187235524	3	10.5399	+	[score_CL=10.5399;score_E=68.634;score_B=72.8322;score_UC=10.5399]
1	187236713	187236714	3	0.753638	+	[score_CL=0.753638;score_E=57.7566;score_B=43.2919;score_UC=0.753638]
1	187236714	187236715	3	6.46742	+	[score_CL=6.46742;score_E=51.4216;score_B=49.2338;score_UC=6.46742]
1	187236715	187236716	3	3.05779	+	[score_CL=3.05779;score_E=58.4878;score_B=45.9855;score_UC=3.05779]
1	187236716	187236717	3	1.88613	+	[score_CL=1.88613;score_E=59.6573;score_B=42.5855;score_UC=1.88613]
1	187236717	187236718	3	3.04817	+	[score_CL=3.04817;score_E=49.9789;score_B=42.7418;score_UC=3.04817]
1	187236731	187236732	3	2.82884	+	[score_CL=2.82884;score_E=52.8474;score_B=43.246;score_UC=2.82884]
1	187236732	187236733	3	2.68296	+	[score_CL=2.68296;score_E=57.2367;score_B=43.4122;score_UC=2.68296]
1	187236733	187236734	3	2.79818	+	[score_CL=2.79818;score_E=52.8104;score_B=43.1801;score_UC=2.79818]
1	187236748	187236749	3	0.939297	+	[score_CL=0.939297;score_E=49.7113;score_B=38.4605;score_UC=0.939297]
1	187236749	187236750	3	0.356075	+	[score_CL=0.356075;score_E=55.7047;score_B=37.9428;score_UC=0.356075]
1	187236750	187236751	3	0.629766	+	[score_CL=0.629766;score_E=49.0603;score_B=37.6772;score_UC=0.629766]
1	187348649	187348650	3	0.330873	+	[score_CL=0.330873;score_E=39.6808;score_B=29.9331;score_UC=0.330873]
1	187348658	187348659	3	0.855664	+	[score_CL=0.855664;score_E=45.4976;score_B=31.7533;score_UC=0.855664]
1	187348659	187348660	3	1.89044	+	[score_CL=1.89044;score_E=41.4899;score_B=32.7814;score_UC=1.89044]
1	187348664	187348665	3	17.818	+	[score_CL=17.818;score_E=58.7382;score_B=76.3948;score_UC=17.818]
1	187348665	187348666	3	19.3162	+	[score_CL=19.3162;score_E=62.1785;score_B=81.2962;score_UC=19.3162]
1	187348666	187348667	3	8.61153	+	[score_CL=8.61153;score_E=65.6901;score_B=62.0255;score_UC=8.61153]
1	187348667	187348668	3	7.40616	+	[score_CL=7.40616;score_E=48.3668;score_B=46.8458;score_UC=7.40616]
1	187348819	187348820	3	6.27579	+	[score_CL=6.27579;score_E=83.0061;score_B=79.1264;score_UC=6.27579]
1	187348820	187348821	3	12.1099	+	[score_CL=12.1099;score_E=79.7407;score_B=85.228;score_UC=12.1099]
1	187348821	187348822	3	2.71928	+	[score_CL=2.71928;score_E=85.6633;score_B=74.8153;score_UC=2.71928]
1	187348823	187348824	3	7.5951	+	[score_CL=7.5951;score_E=74.3396;score_B=75.5528;score_UC=7.5951]
1	187348824	187348825	3	3.06113	+	[score_CL=3.06113;score_E=101.884;score_B=93.7628;score_UC=3.06113]
1	187348825	187348826	3	25.5993	+	[score_CL=25.5993;score_E=92.9687;score_B=118.566;score_UC=25.5993]
1	187348826	187348827	3	18.4514	+	[score_CL=18.4514;score_E=90.886;score_B=109.337;score_UC=18.4514]
1	187348843	187348844	3	0.911892	+	[score_CL=0.911892;score_E=78.5165;score_B=64.6068;score_UC=0.911892]
1	187348844	187348845	3	2.27843	+	[score_CL=2.27843;score_E=75.1618;score_B=65.9268;score_UC=2.27843]
1	187348845	187348846	3	0.810705	+	[score_CL=0.810705;score_E=78.5015;score_B=64.3746;score_UC=0.810705]
1	187349196	187349197	3	0.726797	+	[score_CL=0.726797;score_E=15.4959;score_B=11.2136;score_UC=0.726797]
1	187349344	187349345	3	9.62143	+	[score_CL=9.62143;score_E=38.9929;score_B=42.2782;score_UC=9.62143]
1	187349345	187349346	3	6.51956	+	[score_CL=6.51956;score_E=44.6174;score_B=40.054;score_UC=6.51956]
1	187349346	187349347	3	5.69678	+	[score_CL=5.69678;score_E=39.4299;score_B=34.6515;score_UC=5.69678]
1	187349641	187349642	3	3.19727	+	[score_CL=3.19727;score_E=43.5223;score_B=34.3231;score_UC=3.19727]
1	187349642	187349643	3	3.66046	+	[score_CL=3.66046;score_E=45.7042;score_B=34.9107;score_UC=3.66046]
1	187349643	187349644	3	2.97878	+	[score_CL=2.97878;score_E=47.7743;score_B=34.216;score_UC=2.97878]
1	187349644	187349645	3	2.82033	+	[score_CL=2.82033;score_E=42.7199;score_B=33.2256;score_UC=2.82033]
1	187350004	187350005	3	0.174829	+	[score_CL=0.174829;score_E=40.0784;score_B=28.747;score_UC=0.174829]
1	187350017	187350018	3	1.61137	+	[score_CL=1.61137;score_E=48.8037;score_B=35.874;score_UC=1.61137]
1	187350018	187350019	3	5.70927	+	[score_CL=5.70927;score_E=41.7323;score_B=39.9938;score_UC=5.70927]
1	187350034	187350035	3	0.0986505	+	[score_CL=0.0986505;score_E=49.6711;score_B=34.214;score_UC=0.0986505]
1	187350035	187350036	3	5.9121	+	[score_CL=5.9121;score_E=39.9667;score_B=39.9644;score_UC=5.9121]
1	187350832	187350833	3	7.08516	+	[score_CL=7.08516;score_E=75.4851;score_B=80.5255;score_UC=7.08516]
1	187350833	187350834	3	27.7202	+	[score_CL=27.7202;score_E=62.3417;score_B=90.0619;score_UC=27.7202]
1	187350836	187350837	3	4.70635	+	[score_CL=4.70635;score_E=75.7236;score_B=72.826;score_UC=4.70635]
1	187350837	187350838	3	23.4502	+	[score_CL=23.4502;score_E=77.9986;score_B=101.393;score_UC=23.4502]
1	187350838	187350839	3	18.0907	+	[score_CL=18.0907;score_E=75.5616;score_B=93.6453;score_UC=18.0907]
1	187350839	187350840	3	0.581301	+	[score_CL=0.581301;score_E=74.5649;score_B=63.1094;score_UC=0.581301]
1	187350841	187350842	3	27.636	+	[score_CL=27.636;score_E=75.8533;score_B=103.489;score_UC=27.636]
1	187350842	187350843	3	22.3981	+	[score_CL=22.3981;score_E=81.5408;score_B=103.939;score_UC=22.3981]
1	187350843	187350844	3	6.79976	+	[score_CL=6.79976;score_E=74.7482;score_B=75.4136;score_UC=6.79976]
1	187350946	187350947	3	0.861825	+	[score_CL=0.861825;score_E=74.368;score_B=60.0905;score_UC=0.861825]
1	187350947	187350948	3	2.40155	+	[score_CL=2.40155;score_E=79.6078;score_B=66.7075;score_UC=2.40155]
1	187350948	187350949	3	7.45168	+	[score_CL=7.45168;score_E=78.5838;score_B=74.7333;score_UC=7.45168]
1	187350949	187350950	3	8.18066	+	[score_CL=8.18066;score_E=82.9261;score_B=77.7355;score_UC=8.18066]
1	187350950	187350951	3	7.53519	+	[score_CL=7.53519;score_E=78.544;score_B=74.9444;score_UC=7.53519]
1	187350951	187350952	3	2.30665	+	[score_CL=2.30665;score_E=98.4342;score_B=82.2677;score_UC=2.30665]
1	187350952	187350953	3	17.836	+	[score_CL=17.836;score_E=81.74;score_B=98.3476;score_UC=17.836]
1	187350953	187350954	3	11.4974	+	[score_CL=11.4974;score_E=85.4267;score_B=92.2725;score_UC=11.4974]
1	187350982	187350983	3	1.41487	+	[score_CL=1.41487;score_E=65.7633;score_B=52.7936;score_UC=1.41487]
1	187350983	187350984	3	2.58714	+	[score_CL=2.58714;score_E=61.1453;score_B=53.482;score_UC=2.58714]
1	187584161	187584162	3	10.4483	+	[score_CL=10.4483;score_E=81.2522;score_B=85.7975;score_UC=10.4483]
1	187584162	187584163	3	9.67418	+	[score_CL=9.67418;score_E=102.539;score_B=101.912;score_UC=9.67418]
1	187584163	187584164	3	22.1175	+	[score_CL=22.1175;score_E=101.885;score_B=123.886;score_UC=22.1175]
1	187584164	187584165	3	22.067	+	[score_CL=22.067;score_E=106.974;score_B=129.003;score_UC=22.067]
1	187584165	187584166	3	15.8093	+	[score_CL=15.8093;score_E=110.78;score_B=123.905;score_UC=15.8093]
1	187584166	187584167	3	19.9596	+	[score_CL=19.9596;score_E=108.481;score_B=128.438;score_UC=19.9596]
1	187584167	187584168	3	28.2603	+	[score_CL=28.2603;score_E=111.592;score_B=139.853;score_UC=28.2603]
1	187584168	187584169	3	28.4536	+	[score_CL=28.4536;score_E=111.035;score_B=139.489;score_UC=28.4536]
1	187584169	187584170	3	20.0093	+	[score_CL=20.0093;score_E=101.12;score_B=121.129;score_UC=20.0093]
1	187584170	187584171	3	9.61417	+	[score_CL=9.61417;score_E=102.783;score_B=101.411;score_UC=9.61417]
1	187584171	187584172	3	11.644	+	[score_CL=11.644;score_E=95.4903;score_B=97.0203;score_UC=11.644]
1	187584172	187584173	3	13.6354	+	[score_CL=13.6354;score_E=97.5264;score_B=103.026;score_UC=13.6354]
1	187584173	187584174	3	13.7017	+	[score_CL=13.7017;score_E=103.498;score_B=109.196;score_UC=13.7017]
1	187584174	187584175	3	17.8278	+	[score_CL=17.8278;score_E=94.8128;score_B=108.703;score_UC=17.8278]
1	187584175	187584176	3	9.1124	+	[score_CL=9.1124;score_E=95.0359;score_B=92.345;score_UC=9.1124]
1	187584176	187584177	3	5.51281	+	[score_CL=5.51281;score_E=92.3062;score_B=81.5792;score_UC=5.51281]
1	187584177	187584178	3	10.1889	+	[score_CL=10.1889;score_E=82.0164;score_B=82.219;score_UC=10.1889]
1	187584178	187584179	3	4.91596	+	[score_CL=4.91596;score_E=83.2506;score_B=76.0161;score_UC=4.91596]
1	187584179	187584180	3	0.0393906	+	[score_CL=0.0393906;score_E=80.7845;score_B=65.1892;score_UC=0.0393906]
1	188162411	188162412	3	11.1301	+	[score_CL=11.1301;score_E=72.9756;score_B=78.7672;score_UC=11.1301]
1	188162412	188162413	3	14.6513	+	[score_CL=14.6513;score_E=78.6649;score_B=86.2238;score_UC=14.6513]
1	188162413	188162414	3	8.97697	+	[score_CL=8.97697;score_E=88.7209;score_B=84.9162;score_UC=8.97697]
1	188162414	188162415	3	15.1363	+	[score_CL=15.1363;score_E=68.2021;score_B=81.8763;score_UC=15.1363]
1	188162418	188162419	3	2.52106	+	[score_CL=2.52106;score_E=70.8583;score_B=59.0129;score_UC=2.52106]
1	188162419	188162420	3	6.8677	+	[score_CL=6.8677;score_E=67.3558;score_B=63.8666;score_UC=6.8677]
1	188162420	188162421	3	3.85546	+	[score_CL=3.85546;score_E=69.6972;score_B=61.1084;score_UC=3.85546]
1	188162428	188162429	3	2.84728	+	[score_CL=2.84728;score_E=65.5991;score_B=58.2737;score_UC=2.84728]
1	188162429	188162430	3	1.64346	+	[score_CL=1.64346;score_E=69.9448;score_B=57.3364;score_UC=1.64346]
1	188162432	188162433	3	8.12706	+	[score_CL=8.12706;score_E=79.8034;score_B=79.7006;score_UC=8.12706]
1	188162433	188162434	3	15.2742	+	[score_CL=15.2742;score_E=75.9274;score_B=87.1632;score_UC=15.2742]
1	188162434	188162435	3	3.03815	+	[score_CL=3.03815;score_E=89.624;score_B=74.3255;score_UC=3.03815]
1	188162435	188162436	3	4.89552	+	[score_CL=4.89552;score_E=69.3912;score_B=64.1447;score_UC=4.89552]
1	188162436	188162437	3	0.473693	+	[score_CL=0.473693;score_E=75.4122;score_B=59.8507;score_UC=0.473693]
1	188211188	188211189	3	1.25223	+	[score_CL=1.25223;score_E=34.1241;score_B=25.8121;score_UC=1.25223]
1	188211200	188211201	3	3.83485	+	[score_CL=3.83485;score_E=45.9229;score_B=37.2835;score_UC=3.83485]
1	188211201	188211202	3	7.19491	+	[score_CL=7.19491;score_E=47.0171;score_B=41.8519;score_UC=7.19491]
1	188211202	188211203	3	5.75377	+	[score_CL=5.75377;score_E=45.2473;score_B=40.494;score_UC=5.75377]
1	188211260	188211261	3	9.00669	+	[score_CL=9.00669;score_E=68.0674;score_B=69.7289;score_UC=9.00669]
1	188211261	188211262	3	9.85267	+	[score_CL=9.85267;score_E=72.3842;score_B=71.3858;score_UC=9.85267]
1	188211262	188211263	3	4.78478	+	[score_CL=4.78478;score_E=74.8752;score_B=63.5806;score_UC=4.78478]
1	188211263	188211264	3	4.46238	+	[score_CL=4.46238;score_E=66.3732;score_B=58.1587;score_UC=4.46238]
1	188211264	188211265	3	1.02535	+	[score_CL=1.02535;score_E=72.9794;score_B=54.6749;score_UC=1.02535]
1	188211265	188211266	3	1.5126	+	[score_CL=1.5126;score_E=62.4443;score_B=52.3785;score_UC=1.5126]
1	188211281	188211282	3	4.64068	+	[score_CL=4.64068;score_E=65.4411;score_B=63.7674;score_UC=4.64068]
1	188211327	188211328	3	6.04716	+	[score_CL=6.04716;score_E=89.3347;score_B=93.5316;score_UC=6.04716]
1	188211328	188211329	3	28.7322	+	[score_CL=28.7322;score_E=78.9501;score_B=107.682;score_UC=28.7322]
1	188211329	188211330	3	4.22676	+	[score_CL=4.22676;score_E=87.7203;score_B=90.5063;score_UC=4.22676]
1	188211392	188211393	3	3.22662	+	[score_CL=3.22662;score_E=76.2685;score_B=74.1236;score_UC=3.22662]
1	188211393	188211394	3	26.0068	+	[score_CL=26.0068;score_E=64.0617;score_B=90.0678;score_UC=26.0068]
1	188211394	188211395	3	5.19676	+	[score_CL=5.19676;score_E=74.6734;score_B=76.2669;score_UC=5.19676]
1	188211411	188211412	3	5.4936	+	[score_CL=5.4936;score_E=56.9702;score_B=53.5346;score_UC=5.4936]
1	188211412	188211413	3	3.12874	+	[score_CL=3.12874;score_E=61.0431;score_B=51.0668;score_UC=3.12874]
1	188211416	188211417	3	9.67372	+	[score_CL=9.67372;score_E=53.2797;score_B=61.1243;score_UC=9.67372]
1	188211457	188211458	3	7.08607	+	[score_CL=7.08607;score_E=56.4564;score_B=54.8982;score_UC=7.08607]
1	188211458	188211459	3	5.43174	+	[score_CL=5.43174;score_E=58.6439;score_B=53.2434;score_UC=5.43174]
1	188211502	188211503	3	0.161148	+	[score_CL=0.161148;score_E=56.4562;score_B=43.2996;score_UC=0.161148]
1	188211503	188211504	3	0.261327	+	[score_CL=0.261327;score_E=61.4998;score_B=44.3337;score_UC=0.261327]
1	188211504	188211505	3	1.44182	+	[score_CL=1.44182;score_E=63.2268;score_B=48.8197;score_UC=1.44182]
1	188211505	188211506	3	4.87796	+	[score_CL=4.87796;score_E=55.2047;score_B=52.3504;score_UC=4.87796]
1	188211537	188211538	3	1.25436	+	[score_CL=1.25436;score_E=59.2572;score_B=49.9206;score_UC=1.25436]
1	188211538	188211539	3	0.140241	+	[score_CL=0.140241;score_E=65.3391;score_B=49.0052;score_UC=0.140241]
1	188211650	188211651	3	7.27918	+	[score_CL=7.27918;score_E=60.7;score_B=64.2809;score_UC=7.27918]
1	188211849	188211850	3	1.06997	+	[score_CL=1.06997;score_E=109.232;score_B=96.8671;score_UC=1.06997]
1	188211850	188211851	3	17.7902	+	[score_CL=17.7902;score_E=96.3117;score_B=113.814;score_UC=17.7902]
1	188211851	188211852	3	4.82283	+	[score_CL=4.82283;score_E=109.625;score_B=103.401;score_UC=4.82283]
1	188211855	188211856	3	5.81245	+	[score_CL=5.81245;score_E=115.129;score_B=110.638;score_UC=5.81245]
1	188211856	188211857	3	18.7231	+	[score_CL=18.7231;score_E=109.849;score_B=126.186;score_UC=18.7231]
1	188211857	188211858	3	6.65249	+	[score_CL=6.65249;score_E=135.819;score_B=128.121;score_UC=6.65249]
1	188211858	188211859	3	18.7309	+	[score_CL=18.7309;score_E=110.127;score_B=127.676;score_UC=18.7309]
1	188211859	188211860	3	3.552	+	[score_CL=3.552;score_E=125.532;score_B=113.301;score_UC=3.552]
1	188211860	188211861	3	3.94148	+	[score_CL=3.94148;score_E=111.739;score_B=100.185;score_UC=3.94148]
1	188211861	188211862	3	3.99442	+	[score_CL=3.99442;score_E=108.688;score_B=101.255;score_UC=3.99442]
1	188211863	188211864	3	9.26655	+	[score_CL=9.26655;score_E=106.447;score_B=113.796;score_UC=9.26655]
1	188211918	188211919	3	10.4553	+	[score_CL=10.4553;score_E=198.695;score_B=204.01;score_UC=10.4553]
1	188211919	188211920	3	5.24622	+	[score_CL=5.24622;score_E=206.349;score_B=200.453;score_UC=5.24622]
1	188211927	188211928	3	1.99938	+	[score_CL=1.99938;score_E=208.902;score_B=200.934;score_UC=1.99938]
1	188211928	188211929	3	0.421206	+	[score_CL=0.421206;score_E=216.109;score_B=200.863;score_UC=0.421206]
1	188211976	188211977	3	2.87341	+	[score_CL=2.87341;score_E=240.397;score_B=235.247;score_UC=2.87341]
1	188211979	188211980	3	15.669	+	[score_CL=15.669;score_E=259.455;score_B=275.124;score_UC=15.669]
1	188211980	188211981	3	47.1964	+	[score_CL=47.1964;score_E=274.514;score_B=321.71;score_UC=47.1964]
1	188211981	188211982	3	38.564	+	[score_CL=38.564;score_E=277.466;score_B=316.03;score_UC=38.564]
1	188211982	188211983	3	62.9331	+	[score_CL=62.9331;score_E=276.791;score_B=339.724;score_UC=62.9331]
1	188211983	188211984	3	61.4087	+	[score_CL=61.4087;score_E=265.49;score_B=326.898;score_UC=61.4087]
1	188211984	188211985	3	9.94218	+	[score_CL=9.94218;score_E=275.301;score_B=285.243;score_UC=9.94218]
1	188211985	188211986	3	43.5907	+	[score_CL=43.5907;score_E=265.207;score_B=308.798;score_UC=43.5907]
1	188211986	188211987	3	37.4554	+	[score_CL=37.4554;score_E=273.638;score_B=311.094;score_UC=37.4554]
1	188211987	188211988	3	92.9843	+	[score_CL=92.9843;score_E=272.735;score_B=365.72;score_UC=92.9843]
1	188211988	188211989	3	87.1188	+	[score_CL=87.1188;score_E=269.577;score_B=356.696;score_UC=87.1188]
1	188211989	188211990	3	18.4207	+	[score_CL=18.4207;score_E=270.138;score_B=288.558;score_UC=18.4207]
1	188211990	188211991	3	20.5754	+	[score_CL=20.5754;score_E=268.57;score_B=289.083;score_UC=20.5754]
1	188211991	188211992	3	24.0752	+	[score_CL=24.0752;score_E=247.945;score_B=272.02;score_UC=24.0752]
1	188211997	188211998	3	9.53851	+	[score_CL=9.53851;score_E=236.403;score_B=239.12;score_UC=9.53851]
1	188211998	188211999	3	14.7425	+	[score_CL=14.7425;score_E=240.738;score_B=248.468;score_UC=14.7425]
1	188211999	188212000	3	10.9	+	[score_CL=10.9;score_E=254.172;score_B=265.072;score_UC=10.9]
1	188212000	188212001	3	44.3863	+	[score_CL=44.3863;score_E=248.921;score_B=293.307;score_UC=44.3863]
1	188212001	188212002	3	53.3096	+	[score_CL=53.3096;score_E=235.269;score_B=288.579;score_UC=53.3096]
1	188212006	188212007	3	7.43248	+	[score_CL=7.43248;score_E=208.459;score_B=212.201;score_UC=7.43248]
1	188212223	188212224	3	3.36315	+	[score_CL=3.36315;score_E=51.1594;score_B=44.7184;score_UC=3.36315]
1	188212224	188212225	3	1.89936	+	[score_CL=1.89936;score_E=55.4135;score_B=43.2691;score_UC=1.89936]
1	188212241	188212242	3	4.93465	+	[score_CL=4.93465;score_E=48.8675;score_B=47.7904;score_UC=4.93465]
1	188212354	188212355	3	0.0788341	+	[score_CL=0.0788341;score_E=64.6946;score_B=54.5478;score_UC=0.0788341]
1	188212417	188212418	3	25.6378	+	[score_CL=25.6378;score_E=137.688;score_B=163.325;score_UC=25.6378]
1	188212418	188212419	3	10.6594	+	[score_CL=10.6594;score_E=147.297;score_B=157.56;score_UC=10.6594]
1	188212423	188212424	3	3.11605	+	[score_CL=3.11605;score_E=153.405;score_B=155.369;score_UC=3.11605]
1	188212424	188212425	3	30.6239	+	[score_CL=30.6239;score_E=151.187;score_B=181.81;score_UC=30.6239]
1	188212425	188212426	3	14.3485	+	[score_CL=14.3485;score_E=165.747;score_B=180.077;score_UC=14.3485]
1	188212426	188212427	3	12.0486	+	[score_CL=12.0486;score_E=162.696;score_B=165.027;score_UC=12.0486]
1	188212427	188212428	3	13.133	+	[score_CL=13.133;score_E=147.962;score_B=157.829;score_UC=13.133]
1	188212433	188212434	3	0.927857	+	[score_CL=0.927857;score_E=151.174;score_B=137.002;score_UC=0.927857]
1	188212434	188212435	3	8.12183	+	[score_CL=8.12183;score_E=148.67;score_B=147.358;score_UC=8.12183]
1	188212435	188212436	3	8.17541	+	[score_CL=8.17541;score_E=168.072;score_B=167.251;score_UC=8.17541]
1	188212436	188212437	3	24.9916	+	[score_CL=24.9916;score_E=168.22;score_B=193.212;score_UC=24.9916]
1	188212437	188212438	3	31.0975	+	[score_CL=31.0975;score_E=171.7;score_B=202.797;score_UC=31.0975]
1	188212438	188212439	3	12.8861	+	[score_CL=12.8861;score_E=177.702;score_B=190.549;score_UC=12.8861]
1	188212439	188212440	3	19.1007	+	[score_CL=19.1007;score_E=172.928;score_B=192.029;score_UC=19.1007]
1	188212440	188212441	3	52.0273	+	[score_CL=52.0273;score_E=178.371;score_B=230.398;score_UC=52.0273]
1	188212441	188212442	3	66.6957	+	[score_CL=66.6957;score_E=178.909;score_B=245.605;score_UC=66.6957]
1	188212442	188212443	3	35.6822	+	[score_CL=35.6822;score_E=168.518;score_B=204.2;score_UC=35.6822]
1	188212443	188212444	3	10.4171	+	[score_CL=10.4171;score_E=168.396;score_B=178.807;score_UC=10.4171]
1	188212444	188212445	3	10.6546	+	[score_CL=10.6546;score_E=167.36;score_B=167.112;score_UC=10.6546]
1	188212445	188212446	3	19.0667	+	[score_CL=19.0667;score_E=168.74;score_B=187.717;score_UC=19.0667]
1	188212446	188212447	3	25.5904	+	[score_CL=25.5904;score_E=175.964;score_B=201.554;score_UC=25.5904]
1	188212447	188212448	3	37.9569	+	[score_CL=37.9569;score_E=167.707;score_B=205.664;score_UC=37.9569]
1	188212448	188212449	3	12.1381	+	[score_CL=12.1381;score_E=155.221;score_B=167.36;score_UC=12.1381]
1	188212647	188212648	3	2.5139	+	[score_CL=2.5139;score_E=55.1213;score_B=44.0451;score_UC=2.5139]
1	188212648	188212649	3	4.17261	+	[score_CL=4.17261;score_E=56.0184;score_B=46.4953;score_UC=4.17261]
1	188212649	188212650	3	3.84633	+	[score_CL=3.84633;score_E=54.5604;score_B=46.5439;score_UC=3.84633]
1	188212651	188212652	3	4.14534	+	[score_CL=4.14534;score_E=50.9266;score_B=47.3542;score_UC=4.14534]
1	188212652	188212653	3	0.270172	+	[score_CL=0.270172;score_E=59.142;score_B=43.9232;score_UC=0.270172]
1	188212656	188212657	3	3.14394	+	[score_CL=3.14394;score_E=56.6112;score_B=47.8907;score_UC=3.14394]
1	188212657	188212658	3	3.11475	+	[score_CL=3.11475;score_E=57.1357;score_B=48.3022;score_UC=3.11475]
1	188212693	188212694	3	5.53645	+	[score_CL=5.53645;score_E=63.73;score_B=63.8485;score_UC=5.53645]
1	188212720	188212721	3	6.19993	+	[score_CL=6.19993;score_E=61.8277;score_B=63.0173;score_UC=6.19993]
1	188212734	188212735	3	6.87893	+	[score_CL=6.87893;score_E=77.7591;score_B=75.7111;score_UC=6.87893]
1	188212735	188212736	3	20.0209	+	[score_CL=20.0209;score_E=64.6973;score_B=84.6974;score_UC=20.0209]
1	188212886	188212887	3	1.03474	+	[score_CL=1.03474;score_E=153.641;score_B=153.837;score_UC=1.03474]
1	188212887	188212888	3	31.0057	+	[score_CL=31.0057;score_E=151.994;score_B=183;score_UC=31.0057]
1	188212888	188212889	3	16.2582	+	[score_CL=16.2582;score_E=172.235;score_B=188.492;score_UC=16.2582]
1	188212889	188212890	3	17.3501	+	[score_CL=17.3501;score_E=153.926;score_B=170.73;score_UC=17.3501]
1	188212890	188212891	3	0.0583959	+	[score_CL=0.0583959;score_E=157.452;score_B=144.75;score_UC=0.0583959]
1	188212895	188212896	3	6.45511	+	[score_CL=6.45511;score_E=145.096;score_B=146.672;score_UC=6.45511]
1	188212898	188212899	3	1.43948	+	[score_CL=1.43948;score_E=148.553;score_B=140.693;score_UC=1.43948]
1	188212906	188212907	3	31.1422	+	[score_CL=31.1422;score_E=158.668;score_B=189.81;score_UC=31.1422]
1	188212913	188212914	3	22.3992	+	[score_CL=22.3992;score_E=187.89;score_B=210.289;score_UC=22.3992]
1	188212914	188212915	3	118.775	+	[score_CL=118.775;score_E=208.306;score_B=327.081;score_UC=118.775]
1	188212915	188212916	3	36.5291	+	[score_CL=36.5291;score_E=189.059;score_B=225.588;score_UC=36.5291]
1	188212921	188212922	3	24.5795	+	[score_CL=24.5795;score_E=197.742;score_B=222.321;score_UC=24.5795]
1	188212922	188212923	3	48.5499	+	[score_CL=48.5499;score_E=217.879;score_B=266.429;score_UC=48.5499]
1	188212923	188212924	3	21.5196	+	[score_CL=21.5196;score_E=218.944;score_B=240.463;score_UC=21.5196]
1	188212924	188212925	3	20.9831	+	[score_CL=20.9831;score_E=216.778;score_B=237.581;score_UC=20.9831]
1	188212925	188212926	3	16.7472	+	[score_CL=16.7472;score_E=221.752;score_B=238.466;score_UC=16.7472]
1	188212926	188212927	3	27.0222	+	[score_CL=27.0222;score_E=214.957;score_B=241.974;score_UC=27.0222]
1	188212927	188212928	3	14.8808	+	[score_CL=14.8808;score_E=203.886;score_B=218.766;score_UC=14.8808]
1	188213082	188213083	3	36.5019	+	[score_CL=36.5019;score_E=506.883;score_B=543.385;score_UC=36.5019]
1	188213083	188213084	3	53.3132	+	[score_CL=53.3132;score_E=505.321;score_B=558.634;score_UC=53.3132]
1	188213093	188213094	3	22.0327	+	[score_CL=22.0327;score_E=500.455;score_B=522.487;score_UC=22.0327]
1	188213094	188213095	3	46.3938	+	[score_CL=46.3938;score_E=518.625;score_B=565.019;score_UC=46.3938]
1	188213095	188213096	3	54.7191	+	[score_CL=54.7191;score_E=517.617;score_B=572.336;score_UC=54.7191]
1	188213096	188213097	3	193.834	+	[score_CL=193.834;score_E=516.488;score_B=710.323;score_UC=193.834]
1	188213097	188213098	3	136.237	+	[score_CL=136.237;score_E=494.754;score_B=630.991;score_UC=136.237]
1	188213099	188213100	3	13.6973	+	[score_CL=13.6973;score_E=493.404;score_B=507.101;score_UC=13.6973]
1	188213100	188213101	3	96.7671	+	[score_CL=96.7671;score_E=505.661;score_B=602.428;score_UC=96.7671]
1	188213101	188213102	3	146.232	+	[score_CL=146.232;score_E=509.678;score_B=655.91;score_UC=146.232]
1	188213102	188213103	3	118.393	+	[score_CL=118.393;score_E=508.091;score_B=626.484;score_UC=118.393]
1	188213103	188213104	3	48.6418	+	[score_CL=48.6418;score_E=506.427;score_B=555.069;score_UC=48.6418]
1	188213104	188213105	3	40.6712	+	[score_CL=40.6712;score_E=504.687;score_B=545.359;score_UC=40.6712]
1	188213105	188213106	3	83.8615	+	[score_CL=83.8615;score_E=502.871;score_B=586.732;score_UC=83.8615]
1	188213106	188213107	3	190.443	+	[score_CL=190.443;score_E=500.976;score_B=691.419;score_UC=190.443]
1	188213107	188213108	3	142.842	+	[score_CL=142.842;score_E=499.002;score_B=641.844;score_UC=142.842]
1	188213108	188213109	3	32.2131	+	[score_CL=32.2131;score_E=496.952;score_B=529.165;score_UC=32.2131]
1	188213109	188213110	3	37.0631	+	[score_CL=37.0631;score_E=494.835;score_B=531.899;score_UC=37.0631]
1	188213110	188213111	3	88.772	+	[score_CL=88.772;score_E=492.641;score_B=581.413;score_UC=88.772]
1	188213111	188213112	3	109.683	+	[score_CL=109.683;score_E=490.359;score_B=600.042;score_UC=109.683]
1	188213112	188213113	3	55.8491	+	[score_CL=55.8491;score_E=488.001;score_B=543.85;score_UC=55.8491]
1	188213113	188213114	3	29.9075	+	[score_CL=29.9075;score_E=465.666;score_B=495.573;score_UC=29.9075]
1	188213116	188213117	3	30.7044	+	[score_CL=30.7044;score_E=438.06;score_B=468.765;score_UC=30.7044]
1	188213118	188213119	3	3.87922	+	[score_CL=3.87922;score_E=453.039;score_B=456.799;score_UC=3.87922]
1	188213119	188213120	3	33.1996	+	[score_CL=33.1996;score_E=433.536;score_B=466.735;score_UC=33.1996]
1	188213157	188213158	3	2.52144	+	[score_CL=2.52144;score_E=281.296;score_B=275.465;score_UC=2.52144]
1	188213304	188213305	3	12.2284	+	[score_CL=12.2284;score_E=143.588;score_B=153.559;score_UC=12.2284]
1	188213305	188213306	3	22.3601	+	[score_CL=22.3601;score_E=136.337;score_B=158.694;score_UC=22.3601]
1	188213318	188213319	3	1.118	+	[score_CL=1.118;score_E=137.933;score_B=125.356;score_UC=1.118]
1	188213319	188213320	3	1.47222	+	[score_CL=1.47222;score_E=136.599;score_B=126.239;score_UC=1.47222]
1	188213523	188213524	3	35.97	+	[score_CL=35.97;score_E=364.228;score_B=400.198;score_UC=35.97]
1	188213524	188213525	3	148.722	+	[score_CL=148.722;score_E=384.633;score_B=533.355;score_UC=148.722]
1	188213525	188213526	3	78.6147	+	[score_CL=78.6147;score_E=365.291;score_B=443.906;score_UC=78.6147]
1	188213557	188213558	3	5.62952	+	[score_CL=5.62952;score_E=387.178;score_B=382.099;score_UC=5.62952]
1	188213558	188213559	3	8.69393	+	[score_CL=8.69393;score_E=404.741;score_B=407.472;score_UC=8.69393]
1	188213559	188213560	3	27.0255	+	[score_CL=27.0255;score_E=408.413;score_B=435.439;score_UC=27.0255]
1	188213560	188213561	3	48.8619	+	[score_CL=48.8619;score_E=399.019;score_B=447.881;score_UC=48.8619]
1	188213576	188213577	3	20.9795	+	[score_CL=20.9795;score_E=405.016;score_B=425.996;score_UC=20.9795]
1	188213577	188213578	3	140.966	+	[score_CL=140.966;score_E=424.027;score_B=564.993;score_UC=140.966]
1	188213578	188213579	3	34.6502	+	[score_CL=34.6502;score_E=424.087;score_B=458.738;score_UC=34.6502]
1	188213579	188213580	3	51.2099	+	[score_CL=51.2099;score_E=423.943;score_B=475.153;score_UC=51.2099]
1	188213580	188213581	3	97.8252	+	[score_CL=97.8252;score_E=403.234;score_B=501.059;score_UC=97.8252]
1	188213583	188213584	3	19.8399	+	[score_CL=19.8399;score_E=400.926;score_B=420.738;score_UC=19.8399]
1	188213584	188213585	3	17.8445	+	[score_CL=17.8445;score_E=401.557;score_B=419.324;score_UC=17.8445]
1	188213588	188213589	3	8.73538	+	[score_CL=8.73538;score_E=387.543;score_B=388.632;score_UC=8.73538]
1	188213589	188213590	3	6.47526	+	[score_CL=6.47526;score_E=409.639;score_B=416.116;score_UC=6.47526]
1	188213590	188213591	3	152.037	+	[score_CL=152.037;score_E=406.404;score_B=558.441;score_UC=152.037]
1	188213591	188213592	3	181.19	+	[score_CL=181.19;score_E=397.887;score_B=579.077;score_UC=181.19]
1	188213593	188213594	3	122.077	+	[score_CL=122.077;score_E=397.545;score_B=519.621;score_UC=122.077]
1	188213594	188213595	3	230.527	+	[score_CL=230.527;score_E=415.867;score_B=646.394;score_UC=230.527]
1	188213595	188213596	3	138.103	+	[score_CL=138.103;score_E=394.392;score_B=532.495;score_UC=138.103]
1	188213600	188213601	3	60.4645	+	[score_CL=60.4645;score_E=384.521;score_B=444.985;score_UC=60.4645]
1	188213601	188213602	3	14.9372	+	[score_CL=14.9372;score_E=387.53;score_B=402.467;score_UC=14.9372]
1	188213607	188213608	3	49.5539	+	[score_CL=49.5539;score_E=379.997;score_B=429.551;score_UC=49.5539]
1	188213608	188213609	3	217.363	+	[score_CL=217.363;score_E=397.558;score_B=614.921;score_UC=217.363]
1	188213609	188213610	3	243.018	+	[score_CL=243.018;score_E=395.842;score_B=638.86;score_UC=243.018]
1	188213610	188213611	3	108.244	+	[score_CL=108.244;score_E=373.551;score_B=481.795;score_UC=108.244]
1	188213612	188213613	3	25.9298	+	[score_CL=25.9298;score_E=371.15;score_B=397.08;score_UC=25.9298]
1	188213613	188213614	3	36.3011	+	[score_CL=36.3011;score_E=367.922;score_B=404.223;score_UC=36.3011]
1	188213883	188213884	3	5.93232	+	[score_CL=5.93232;score_E=39.0272;score_B=36.3244;score_UC=5.93232]
1	188213884	188213885	3	7.70005	+	[score_CL=7.70005;score_E=38.0667;score_B=38.0347;score_UC=7.70005]
1	188213895	188213896	3	0.208483	+	[score_CL=0.208483;score_E=33.208;score_B=22.0617;score_UC=0.208483]
1	188214178	188214179	3	7.97079	+	[score_CL=7.97079;score_E=118.974;score_B=125.452;score_UC=7.97079]
1	188214179	188214180	3	27.5991	+	[score_CL=27.5991;score_E=127.646;score_B=155.245;score_UC=27.5991]
1	188214180	188214181	3	29.3463	+	[score_CL=29.3463;score_E=127.802;score_B=157.149;score_UC=29.3463]
1	188214181	188214182	3	8.7136	+	[score_CL=8.7136;score_E=128.523;score_B=134.317;score_UC=8.7136]
1	188214182	188214183	3	8.67577	+	[score_CL=8.67577;score_E=113.326;score_B=111.204;score_UC=8.67577]
1	188214183	188214184	3	3.20748	+	[score_CL=3.20748;score_E=113.016;score_B=103.112;score_UC=3.20748]
1	188214276	188214277	3	4.90089	+	[score_CL=4.90089;score_E=238.514;score_B=235.355;score_UC=4.90089]
1	188214277	188214278	3	1.85476	+	[score_CL=1.85476;score_E=245.632;score_B=233.178;score_UC=1.85476]
1	188214283	188214284	3	27.0752	+	[score_CL=27.0752;score_E=261.987;score_B=289.062;score_UC=27.0752]
1	188214284	188214285	3	59.6494	+	[score_CL=59.6494;score_E=281.707;score_B=341.356;score_UC=59.6494]
1	188214285	188214286	3	67.5634	+	[score_CL=67.5634;score_E=282.151;score_B=349.715;score_UC=67.5634]
1	188214286	188214287	3	32.2758	+	[score_CL=32.2758;score_E=265.348;score_B=297.624;score_UC=32.2758]
1	188214287	188214288	3	3.29203	+	[score_CL=3.29203;score_E=269.075;score_B=269.36;score_UC=3.29203]
1	188214288	188214289	3	4.72388	+	[score_CL=4.72388;score_E=247.123;score_B=242.064;score_UC=4.72388]
1	188214301	188214302	3	61.2255	+	[score_CL=61.2255;score_E=262.994;score_B=324.219;score_UC=61.2255]
1	188214302	188214303	3	84.9781	+	[score_CL=84.9781;score_E=281.779;score_B=366.757;score_UC=84.9781]
1	188214303	188214304	3	53.9298	+	[score_CL=53.9298;score_E=281.325;score_B=335.255;score_UC=53.9298]
1	188214304	188214305	3	35.3569	+	[score_CL=35.3569;score_E=280.828;score_B=316.185;score_UC=35.3569]
1	188214305	188214306	3	52.0694	+	[score_CL=52.0694;score_E=280.288;score_B=332.358;score_UC=52.0694]
1	188214306	188214307	3	133.233	+	[score_CL=133.233;score_E=279.707;score_B=412.939;score_UC=133.233]
1	188214307	188214308	3	88.3434	+	[score_CL=88.3434;score_E=258.563;score_B=346.906;score_UC=88.3434]
1	188214313	188214314	3	44.7306	+	[score_CL=44.7306;score_E=252.731;score_B=297.461;score_UC=44.7306]
1	188214314	188214315	3	18.025	+	[score_CL=18.025;score_E=253.122;score_B=271.147;score_UC=18.025]
1	188214561	188214562	3	6.6878	+	[score_CL=6.6878;score_E=74.3768;score_B=71.4238;score_UC=6.6878]
1	188214562	188214563	3	8.55894	+	[score_CL=8.55894;score_E=73.3005;score_B=74.1109;score_UC=8.55894]
1	188214631	188214632	3	0.0675775	+	[score_CL=0.0675775;score_E=179.824;score_B=163.998;score_UC=0.0675775]
1	188214632	188214633	3	14.6321	+	[score_CL=14.6321;score_E=181.986;score_B=196.617;score_UC=14.6321]
1	188214633	188214634	3	30.4472	+	[score_CL=30.4472;score_E=175.834;score_B=206.282;score_UC=30.4472]
1	188214636	188214637	3	14.1823	+	[score_CL=14.1823;score_E=178.916;score_B=190.755;score_UC=14.1823]
1	188214637	188214638	3	16.3637	+	[score_CL=16.3637;score_E=181.77;score_B=193.804;score_UC=16.3637]
1	188214638	188214639	3	4.72103	+	[score_CL=4.72103;score_E=187.456;score_B=175.484;score_UC=4.72103]
1	188214639	188214640	3	5.98416	+	[score_CL=5.98416;score_E=175.353;score_B=166.717;score_UC=5.98416]
1	188214640	188214641	3	6.51708	+	[score_CL=6.51708;score_E=190.194;score_B=183.049;score_UC=6.51708]
1	188214641	188214642	3	21.1031	+	[score_CL=21.1031;score_E=191.145;score_B=212.248;score_UC=21.1031]
1	188214642	188214643	3	71.5132	+	[score_CL=71.5132;score_E=203.952;score_B=275.465;score_UC=71.5132]
1	188214643	188214644	3	60.5253	+	[score_CL=60.5253;score_E=204.312;score_B=264.838;score_UC=60.5253]
1	188214644	188214645	3	33.773	+	[score_CL=33.773;score_E=196.476;score_B=230.249;score_UC=33.773]
1	188214645	188214646	3	12.4934	+	[score_CL=12.4934;score_E=189.913;score_B=202.403;score_UC=12.4934]
1	188214646	188214647	3	5.76179	+	[score_CL=5.76179;score_E=178.085;score_B=173.25;score_UC=5.76179]
1	188214712	188214713	3	12.8879	+	[score_CL=12.8879;score_E=138.262;score_B=147.653;score_UC=12.8879]
1	188214713	188214714	3	9.85512	+	[score_CL=9.85512;score_E=158.757;score_B=156.82;score_UC=9.85512]
1	188214714	188214715	3	18.4873	+	[score_CL=18.4873;score_E=153.518;score_B=168.725;score_UC=18.4873]
1	188214715	188214716	3	17.1302	+	[score_CL=17.1302;score_E=143.744;score_B=160.602;score_UC=17.1302]
1	188214830	188214831	3	0.297492	+	[score_CL=0.297492;score_E=77.2069;score_B=61.9253;score_UC=0.297492]
1	188214831	188214832	3	3.26808	+	[score_CL=3.26808;score_E=81.6828;score_B=70.9973;score_UC=3.26808]
1	188214832	188214833	3	9.60679	+	[score_CL=9.60679;score_E=79.8006;score_B=79.5382;score_UC=9.60679]
1	188214833	188214834	3	7.84128	+	[score_CL=7.84128;score_E=96.0054;score_B=90.0119;score_UC=7.84128]
1	188214834	188214835	3	18.0037	+	[score_CL=18.0037;score_E=96.3373;score_B=114.224;score_UC=18.0037]
1	188214835	188214836	3	26.2938	+	[score_CL=26.2938;score_E=97.3381;score_B=123.624;score_UC=26.2938]
1	188214836	188214837	3	11.9562	+	[score_CL=11.9562;score_E=96.5444;score_B=105.703;score_UC=11.9562]
1	188214837	188214838	3	10.0326	+	[score_CL=10.0326;score_E=80.1798;score_B=82.6119;score_UC=10.0326]
1	188214838	188214839	3	0.96043	+	[score_CL=0.96043;score_E=80.7307;score_B=66.6197;score_UC=0.96043]
1	188286831	188286832	3	1.885	+	[score_CL=1.885;score_E=39.1028;score_B=32.0634;score_UC=1.885]
1	188332593	188332594	3	9.59994	+	[score_CL=9.59994;score_E=39.0195;score_B=42.3954;score_UC=9.59994]
1	188332594	188332595	3	5.44475	+	[score_CL=5.44475;score_E=51.8364;score_B=43.5628;score_UC=5.44475]
1	188332595	188332596	3	10.0518	+	[score_CL=10.0518;score_E=52.307;score_B=51.9404;score_UC=10.0518]
1	188332596	188332597	3	14.0326	+	[score_CL=14.0326;score_E=49.9484;score_B=56.9205;score_UC=14.0326]
1	188332597	188332598	3	6.92635	+	[score_CL=6.92635;score_E=47.6283;score_B=45.1597;score_UC=6.92635]
1	188335070	188335071	3	4.57143	+	[score_CL=4.57143;score_E=33.2692;score_B=31.155;score_UC=4.57143]
1	188335082	188335083	3	1.16281	+	[score_CL=1.16281;score_E=36.53;score_B=24.5498;score_UC=1.16281]
1	188335083	188335084	3	1.33156	+	[score_CL=1.33156;score_E=38.2832;score_B=24.7503;score_UC=1.33156]
1	188335084	188335085	3	1.1633	+	[score_CL=1.1633;score_E=36.4408;score_B=24.4652;score_UC=1.1633]
1	188335087	188335088	3	2.07166	+	[score_CL=2.07166;score_E=41.2455;score_B=29.3674;score_UC=2.07166]
1	188335088	188335089	3	5.74437	+	[score_CL=5.74437;score_E=39.7213;score_B=33.6004;score_UC=5.74437]
1	188335089	188335090	3	4.96732	+	[score_CL=4.96732;score_E=44.9925;score_B=34.0837;score_UC=4.96732]
1	188335090	188335091	3	5.70642	+	[score_CL=5.70642;score_E=39.7825;score_B=33.4104;score_UC=5.70642]
1	188335091	188335092	3	2.1488	+	[score_CL=2.1488;score_E=40.941;score_B=29.1658;score_UC=2.1488]
1	188344515	188344516	3	0.335284	+	[score_CL=0.335284;score_E=24.7214;score_B=17.6687;score_UC=0.335284]
1	188357310	188357311	3	2.05333	+	[score_CL=2.05333;score_E=26.7061;score_B=20.9147;score_UC=2.05333]
1	188357311	188357312	3	1.79561	+	[score_CL=1.79561;score_E=26.9687;score_B=20.628;score_UC=1.79561]
1	188377753	188377754	3	8.06924	+	[score_CL=8.06924;score_E=134.839;score_B=134.525;score_UC=8.06924]
1	188377754	188377755	3	13.1935	+	[score_CL=13.1935;score_E=143.237;score_B=147.918;score_UC=13.1935]
1	188377755	188377756	3	13.3896	+	[score_CL=13.3896;score_E=154.572;score_B=159.947;score_UC=13.3896]
1	188377756	188377757	3	19.7118	+	[score_CL=19.7118;score_E=153.136;score_B=170.713;score_UC=19.7118]
1	188377757	188377758	3	17.5379	+	[score_CL=17.5379;score_E=152.609;score_B=166.842;score_UC=17.5379]
1	188377758	188377759	3	11.4115	+	[score_CL=11.4115;score_E=160.501;score_B=169.857;score_UC=11.4115]
1	188377759	188377760	3	28.7919	+	[score_CL=28.7919;score_E=134.145;score_B=162.936;score_UC=28.7919]
1	188377761	188377762	3	10.0183	+	[score_CL=10.0183;score_E=134.095;score_B=137.771;score_UC=10.0183]
1	188377762	188377763	3	11.2083	+	[score_CL=11.2083;score_E=150.407;score_B=151.109;score_UC=11.2083]
1	188377763	188377764	3	17.5347	+	[score_CL=17.5347;score_E=145.438;score_B=158.725;score_UC=17.5347]
1	188377764	188377765	3	11.3471	+	[score_CL=11.3471;score_E=160.717;score_B=166.99;score_UC=11.3471]
1	188377765	188377766	3	25.7026	+	[score_CL=25.7026;score_E=144.482;score_B=170.165;score_UC=25.7026]
1	188377766	188377767	3	10.3855	+	[score_CL=10.3855;score_E=146.884;score_B=153.248;score_UC=10.3855]
1	188377767	188377768	3	5.02216	+	[score_CL=5.02216;score_E=151.312;score_B=139.645;score_UC=5.02216]
1	188377768	188377769	3	16.7048	+	[score_CL=16.7048;score_E=147.796;score_B=163.17;score_UC=16.7048]
1	188377769	188377770	3	23.6226	+	[score_CL=23.6226;score_E=156.281;score_B=179.774;score_UC=23.6226]
1	188377770	188377771	3	17.6398	+	[score_CL=17.6398;score_E=152.533;score_B=169.61;score_UC=17.6398]
1	188377771	188377772	3	11.5107	+	[score_CL=11.5107;score_E=150.357;score_B=151.793;score_UC=11.5107]
1	188377772	188377773	3	11.3768	+	[score_CL=11.3768;score_E=143.331;score_B=144.319;score_UC=11.3768]
1	188377773	188377774	3	10.6171	+	[score_CL=10.6171;score_E=132.788;score_B=137.1;score_UC=10.6171]
1	188396131	188396132	3	4.14963	+	[score_CL=4.14963;score_E=43.7755;score_B=39.7896;score_UC=4.14963]
1	188396132	188396133	3	0.864909	+	[score_CL=0.864909;score_E=57.5278;score_B=38.1228;score_UC=0.864909]
1	188396133	188396134	3	2.69436	+	[score_CL=2.69436;score_E=46.6219;score_B=37.1079;score_UC=2.69436]
1	188396134	188396135	3	1.9718	+	[score_CL=1.9718;score_E=48.6412;score_B=36.4267;score_UC=1.9718]
1	188396138	188396139	3	1.74471	+	[score_CL=1.74471;score_E=50.0744;score_B=37.4977;score_UC=1.74471]
1	188396139	188396140	3	3.91744	+	[score_CL=3.91744;score_E=61.4954;score_B=51.0218;score_UC=3.91744]
1	188396140	188396141	3	15.0602	+	[score_CL=15.0602;score_E=51.8179;score_B=62.6869;score_UC=15.0602]
1	188396141	188396142	3	5.08853	+	[score_CL=5.08853;score_E=65.6662;score_B=54.3055;score_UC=5.08853]
1	188396142	188396143	3	6.22532	+	[score_CL=6.22532;score_E=51.1515;score_B=45.031;score_UC=6.22532]
1	188396143	188396144	3	2.96872	+	[score_CL=2.96872;score_E=58.7728;score_B=43.1664;score_UC=2.96872]
1	188396144	188396145	3	4.92746	+	[score_CL=4.92746;score_E=57.4117;score_B=47.8542;score_UC=4.92746]
1	188396145	188396146	3	10.4749	+	[score_CL=10.4749;score_E=59.2312;score_B=59.3643;score_UC=10.4749]
1	188396146	188396147	3	11.463	+	[score_CL=11.463;score_E=61.0433;score_B=62.2933;score_UC=11.463]
1	188396147	188396148	3	7.74448	+	[score_CL=7.74448;score_E=58.3424;score_B=53.7029;score_UC=7.74448]
1	188396148	188396149	3	3.94178	+	[score_CL=3.94178;score_E=52.1814;score_B=43.7402;score_UC=3.94178]
1	188396151	188396152	3	3.95194	+	[score_CL=3.95194;score_E=56.2377;score_B=47.7875;score_UC=3.95194]
1	188396152	188396153	3	11.8532	+	[score_CL=11.8532;score_E=66.9258;score_B=71.9813;score_UC=11.8532]
1	188396153	188396154	3	21.7355	+	[score_CL=21.7355;score_E=66.4629;score_B=87.4884;score_UC=21.7355]
1	188396154	188396155	3	11.9549	+	[score_CL=11.9549;score_E=63.6731;score_B=71.9024;score_UC=11.9549]
1	188396155	188396156	3	1.7512	+	[score_CL=1.7512;score_E=58.031;score_B=45.3544;score_UC=1.7512]
1	188396157	188396158	3	5.88206	+	[score_CL=5.88206;score_E=51.8095;score_B=47.2333;score_UC=5.88206]
1	188396158	188396159	3	8.85946	+	[score_CL=8.85946;score_E=63.5489;score_B=59.9743;score_UC=8.85946]
1	188396159	188396160	3	15.1989	+	[score_CL=15.1989;score_E=58.32;score_B=67.1422;score_UC=15.1989]
1	188396160	188396161	3	7.09812	+	[score_CL=7.09812;score_E=71.2672;score_B=63.7137;score_UC=7.09812]
1	188396161	188396162	3	13.4547	+	[score_CL=13.4547;score_E=53.1494;score_B=60.2273;score_UC=13.4547]
1	188396162	188396163	3	3.79413	+	[score_CL=3.79413;score_E=57.3769;score_B=48.6435;score_UC=3.79413]
1	188413954	188413955	3	25.6073	+	[score_CL=25.6073;score_E=47.3505;score_B=72.9579;score_UC=25.6073]
1	188413955	188413956	3	3.29879	+	[score_CL=3.29879;score_E=64.787;score_B=62.2503;score_UC=3.29879]
1	188413956	188413957	3	2.26665	+	[score_CL=2.26665;score_E=50.2303;score_B=38.936;score_UC=2.26665]
1	188414674	188414675	3	2.48839	+	[score_CL=2.48839;score_E=16.4443;score_B=14.5134;score_UC=2.48839]
1	188414675	188414676	3	2.02289	+	[score_CL=2.02289;score_E=16.4366;score_B=13.3695;score_UC=2.02289]
1	188415779	188415780	3	0.522139	+	[score_CL=0.522139;score_E=44.1826;score_B=34.7417;score_UC=0.522139]
1	188415785	188415786	3	40.6911	+	[score_CL=40.6911;score_E=65.3647;score_B=106.056;score_UC=40.6911]
1	188415786	188415787	3	27.6926	+	[score_CL=27.6926;score_E=72.4967;score_B=100.189;score_UC=27.6926]
1	188415787	188415788	3	9.1363	+	[score_CL=9.1363;score_E=78.2222;score_B=83.2054;score_UC=9.1363]
1	188415788	188415789	3	13.9803	+	[score_CL=13.9803;score_E=54.2055;score_B=65.737;score_UC=13.9803]
1	188415792	188415793	3	1.57653	+	[score_CL=1.57653;score_E=54.4369;score_B=41.438;score_UC=1.57653]
1	188415793	188415794	3	5.5318	+	[score_CL=5.5318;score_E=60.4602;score_B=53.4052;score_UC=5.5318]
1	188415794	188415795	3	12.7679	+	[score_CL=12.7679;score_E=71.3561;score_B=84.1163;score_UC=12.7679]
1	188415795	188415796	3	33.7617	+	[score_CL=33.7617;score_E=78.5876;score_B=112.349;score_UC=33.7617]
1	188415796	188415797	3	66.4304	+	[score_CL=66.4304;score_E=70.286;score_B=136.716;score_UC=66.4304]
1	188415797	188415798	3	5.74945	+	[score_CL=5.74945;score_E=64.5273;score_B=70.28;score_UC=5.74945]
1	188415842	188415843	3	4.42295	+	[score_CL=4.42295;score_E=42.864;score_B=36.8587;score_UC=4.42295]
1	188415843	188415844	3	3.67882	+	[score_CL=3.67882;score_E=44.3962;score_B=35.8839;score_UC=3.67882]
1	188436955	188436956	3	31.0009	+	[score_CL=31.0009;score_E=52.6495;score_B=83.6504;score_UC=31.0009]
1	188436956	188436957	3	30.4951	+	[score_CL=30.4951;score_E=58.7333;score_B=89.2284;score_UC=30.4951]
1	188436957	188436958	3	22.2589	+	[score_CL=22.2589;score_E=59.9447;score_B=82.2036;score_UC=22.2589]
1	188436958	188436959	3	36.7708	+	[score_CL=36.7708;score_E=59.021;score_B=95.7918;score_UC=36.7708]
1	188436959	188436960	3	40.5127	+	[score_CL=40.5127;score_E=52.8007;score_B=93.3134;score_UC=40.5127]
1	188436960	188436961	3	0.419113	+	[score_CL=0.419113;score_E=52.1125;score_B=53.0364;score_UC=0.419113]
1	188436965	188436966	3	0.253576	+	[score_CL=0.253576;score_E=53.3107;score_B=44.0747;score_UC=0.253576]
1	188436966	188436967	3	21.6972	+	[score_CL=21.6972;score_E=48.6435;score_B=70.3406;score_UC=21.6972]
1	188436967	188436968	3	48.6466	+	[score_CL=51.5763;score_E=48.6466;score_B=100.223;score_UC=48.6466]
1	188436968	188436969	3	46.0537	+	[score_CL=46.0537;score_E=48.6245;score_B=94.6783;score_UC=46.0537]
1	188443012	188443013	3	46.4398	+	[score_CL=46.4398;score_E=167.279;score_B=213.719;score_UC=46.4398]
1	188443013	188443014	3	14.8158	+	[score_CL=14.8158;score_E=192.17;score_B=206.986;score_UC=14.8158]
1	188443014	188443015	3	135.128	+	[score_CL=135.128;score_E=187.672;score_B=322.8;score_UC=135.128]
1	188443015	188443016	3	147.597	+	[score_CL=147.597;score_E=191.975;score_B=339.572;score_UC=147.597]
1	188443016	188443017	3	95.2763	+	[score_CL=95.2763;score_E=191.822;score_B=287.098;score_UC=95.2763]
1	188443017	188443018	3	43.5117	+	[score_CL=43.5117;score_E=191.631;score_B=235.143;score_UC=43.5117]
1	188443018	188443019	3	81.2043	+	[score_CL=81.2043;score_E=191.402;score_B=272.606;score_UC=81.2043]
1	188443019	188443020	3	165.643	+	[score_CL=165.643;score_E=180.807;score_B=346.45;score_UC=165.643]
1	188443020	188443021	3	10.193	+	[score_CL=10.193;score_E=190.832;score_B=201.025;score_UC=10.193]
1	188443021	188443022	3	57.5121	+	[score_CL=57.5121;score_E=181.462;score_B=238.974;score_UC=57.5121]
1	188443022	188443023	3	82.8506	+	[score_CL=82.8506;score_E=190.114;score_B=272.965;score_UC=82.8506]
1	188443023	188443024	3	55.7125	+	[score_CL=55.7125;score_E=189.7;score_B=245.412;score_UC=55.7125]
1	188443024	188443025	3	104.825	+	[score_CL=104.825;score_E=189.248;score_B=294.074;score_UC=104.825]
1	188443025	188443026	3	109.104	+	[score_CL=109.104;score_E=188.761;score_B=297.865;score_UC=109.104]
1	188443026	188443027	3	113.619	+	[score_CL=113.619;score_E=188.237;score_B=301.856;score_UC=113.619]
1	188443027	188443028	3	115.895	+	[score_CL=115.895;score_E=187.677;score_B=303.572;score_UC=115.895]
1	188443028	188443029	3	187.082	+	[score_CL=206.944;score_E=187.082;score_B=394.026;score_UC=187.082]
1	188443029	188443030	3	101.272	+	[score_CL=101.272;score_E=186.452;score_B=287.724;score_UC=101.272]
1	188443030	188443031	3	136.431	+	[score_CL=136.431;score_E=185.376;score_B=321.806;score_UC=136.431]
1	188443031	188443032	3	21.1969	+	[score_CL=21.1969;score_E=164.566;score_B=185.763;score_UC=21.1969]
1	188443035	188443036	3	27.9	+	[score_CL=27.9;score_E=163;score_B=190.9;score_UC=27.9]
1	188443036	188443037	3	26.7842	+	[score_CL=26.7842;score_E=181.089;score_B=207.873;score_UC=26.7842]
1	188443037	188443038	3	35.3893	+	[score_CL=35.3893;score_E=180.193;score_B=215.582;score_UC=35.3893]
1	188443038	188443039	3	30.9813	+	[score_CL=30.9813;score_E=179.267;score_B=210.248;score_UC=30.9813]
1	188443039	188443040	3	30.8751	+	[score_CL=30.8751;score_E=178.31;score_B=209.185;score_UC=30.8751]
1	188443040	188443041	3	30.706	+	[score_CL=30.706;score_E=177.324;score_B=208.03;score_UC=30.706]
1	188443041	188443042	3	33.5775	+	[score_CL=33.5775;score_E=155.788;score_B=189.366;score_UC=33.5775]
1	188443044	188443045	3	1.70492	+	[score_CL=1.70492;score_E=133.359;score_B=125.981;score_UC=1.70492]
1	188460514	188460515	3	0.642864	+	[score_CL=0.642864;score_E=28.8433;score_B=20.6692;score_UC=0.642864]
1	188460520	188460521	3	20.8705	+	[score_CL=20.8705;score_E=39.389;score_B=60.2594;score_UC=20.8705]
1	188460521	188460522	3	28.1307	+	[score_CL=28.1307;score_E=39.389;score_B=67.5198;score_UC=28.1307]
1	188460522	188460523	3	12.2788	+	[score_CL=12.2788;score_E=39.3942;score_B=51.673;score_UC=12.2788]
1	188460523	188460524	3	4.24473	+	[score_CL=4.24473;score_E=39.8287;score_B=35.2903;score_UC=4.24473]
1	188460531	188460532	3	2.7094	+	[score_CL=2.7094;score_E=26.8518;score_B=23.1879;score_UC=2.7094]
1	188471113	188471114	3	0.976956	+	[score_CL=0.976956;score_E=37.2467;score_B=25.2923;score_UC=0.976956]
1	188471114	188471115	3	0.936226	+	[score_CL=0.936226;score_E=37.103;score_B=25.1225;score_UC=0.936226]
1	188473966	188473967	3	5.23234	+	[score_CL=5.23234;score_E=28.8845;score_B=29.4956;score_UC=5.23234]
1	188473974	188473975	3	0.452098	+	[score_CL=0.452098;score_E=30.1089;score_B=21.1252;score_UC=0.452098]
1	188474014	188474015	3	3.04619	+	[score_CL=3.04619;score_E=32.3436;score_B=27.255;score_UC=3.04619]
1	188474034	188474035	3	3.68287	+	[score_CL=3.68287;score_E=36.118;score_B=32.2109;score_UC=3.68287]
1	188474035	188474036	3	8.1082	+	[score_CL=8.1082;score_E=34.2523;score_B=36.5635;score_UC=8.1082]
1	188475482	188475483	3	4.89795	+	[score_CL=4.89795;score_E=37.3956;score_B=41.9555;score_UC=4.89795]
1	188475483	188475484	3	20.7134	+	[score_CL=20.7134;score_E=36.9458;score_B=57.6388;score_UC=20.7134]
1	188475484	188475485	3	4.94841	+	[score_CL=4.94841;score_E=37.3605;score_B=42.2613;score_UC=4.94841]
1	188490110	188490111	3	7.33075	+	[score_CL=7.33075;score_E=49.504;score_B=49.3126;score_UC=7.33075]
1	188490111	188490112	3	15.1571	+	[score_CL=15.1571;score_E=47.0467;score_B=57.4739;score_UC=15.1571]
1	188490112	188490113	3	3.90836	+	[score_CL=3.90836;score_E=58.473;score_B=45.4598;score_UC=3.90836]
1	188490113	188490114	3	4.77525	+	[score_CL=4.77525;score_E=51.5931;score_B=41.6831;score_UC=4.77525]
1	188490114	188490115	3	11	+	[score_CL=11;score_E=42.2356;score_B=47.7774;score_UC=11]
1	188490115	188490116	3	0.778159	+	[score_CL=0.778159;score_E=51.0124;score_B=37.2835;score_UC=0.778159]
1	188490132	188490133	3	1.50653	+	[score_CL=1.50653;score_E=39.9647;score_B=31.4658;score_UC=1.50653]
1	188490184	188490185	3	3.17838	+	[score_CL=3.17838;score_E=52.954;score_B=48.2368;score_UC=3.17838]
1	188490216	188490217	3	6.56262	+	[score_CL=6.56262;score_E=68.0457;score_B=68.2118;score_UC=6.56262]
1	188490217	188490218	3	1.78498	+	[score_CL=1.78498;score_E=76.49;score_B=63.8622;score_UC=1.78498]
1	188490224	188490225	3	6.68455	+	[score_CL=6.68455;score_E=69.3555;score_B=71.7594;score_UC=6.68455]
1	188490238	188490239	3	0.521305	+	[score_CL=0.521305;score_E=74.6195;score_B=65.1648;score_UC=0.521305]
1	188490252	188490253	3	1.21822	+	[score_CL=1.21822;score_E=78.7812;score_B=70.5185;score_UC=1.21822]
1	188490343	188490344	3	3.54878	+	[score_CL=3.54878;score_E=61.6183;score_B=57.0679;score_UC=3.54878]
1	188490399	188490400	3	3.19463	+	[score_CL=3.19463;score_E=37.1453;score_B=32.6245;score_UC=3.19463]
1	188541698	188541699	3	7.50132	+	[score_CL=7.50132;score_E=47.3118;score_B=46.9787;score_UC=7.50132]
1	188541699	188541700	3	11.4736	+	[score_CL=11.4736;score_E=44.2905;score_B=51.0159;score_UC=11.4736]
1	188541708	188541709	3	1.26424	+	[score_CL=1.26424;score_E=38.4343;score_B=28.8385;score_UC=1.26424]
1	188541709	188541710	3	0.397018	+	[score_CL=0.397018;score_E=42.2153;score_B=27.9353;score_UC=0.397018]
1	188547085	188547086	3	0.135266	+	[score_CL=0.135266;score_E=34.4563;score_B=21.7755;score_UC=0.135266]
1	188557094	188557095	3	2.8469	+	[score_CL=2.8469;score_E=12.3086;score_B=13.1314;score_UC=2.8469]
1	188557095	188557096	3	6.37175	+	[score_CL=6.37175;score_E=12.3122;score_B=17.3018;score_UC=6.37175]
1	188557096	188557097	3	4.17702	+	[score_CL=4.17702;score_E=12.3744;score_B=15.7445;score_UC=4.17702]
1	188557097	188557098	3	3.26147	+	[score_CL=3.26147;score_E=12.4242;score_B=15.5034;score_UC=3.26147]
1	188557098	188557099	3	4.22296	+	[score_CL=4.22296;score_E=12.4502;score_B=16.68;score_UC=4.22296]
1	188557099	188557100	3	7.66382	+	[score_CL=7.66382;score_E=12.4642;score_B=20.1243;score_UC=7.66382]
1	188561878	188561879	3	2.06277	+	[score_CL=2.06277;score_E=32.0896;score_B=23.4835;score_UC=2.06277]
1	188561879	188561880	3	3.15376	+	[score_CL=3.15376;score_E=31.1924;score_B=24.585;score_UC=3.15376]
1	188561880	188561881	3	1.1269	+	[score_CL=1.1269;score_E=33.7467;score_B=22.5057;score_UC=1.1269]
1	188692855	188692856	3	2.59123	+	[score_CL=2.59123;score_E=38.3202;score_B=28.0627;score_UC=2.59123]
1	188692856	188692857	3	3.26118	+	[score_CL=3.26118;score_E=36.6017;score_B=28.8412;score_UC=3.26118]
1	188701216	188701217	3	10.5568	+	[score_CL=10.5568;score_E=64.2179;score_B=69.18;score_UC=10.5568]
1	188701217	188701218	3	19.0883	+	[score_CL=19.0883;score_E=69.6906;score_B=86.0341;score_UC=19.0883]
1	188701218	188701219	3	13.8054	+	[score_CL=13.8054;score_E=77.576;score_B=84.0406;score_UC=13.8054]
1	188701219	188701220	3	13.8012	+	[score_CL=13.8012;score_E=69.3772;score_B=75.2174;score_UC=13.8012]
1	188701220	188701221	3	10.2819	+	[score_CL=10.2819;score_E=75.4737;score_B=74.2848;score_UC=10.2819]
1	188701221	188701222	3	16.4139	+	[score_CL=16.4139;score_E=60.5367;score_B=72.4873;score_UC=16.4139]
1	188701222	188701223	3	5.01991	+	[score_CL=5.01991;score_E=62.5017;score_B=56.1846;score_UC=5.01991]
1	188701225	188701226	3	8.48733	+	[score_CL=8.48733;score_E=53.5467;score_B=54.2015;score_UC=8.48733]
1	188701226	188701227	3	8.48924	+	[score_CL=8.48924;score_E=57.8659;score_B=54.4372;score_UC=8.48924]
1	188701227	188701228	3	4.36779	+	[score_CL=4.36779;score_E=54.6781;score_B=47.076;score_UC=4.36779]
1	188747449	188747450	3	1.69294	+	[score_CL=1.69294;score_E=46.2077;score_B=34.7623;score_UC=1.69294]
1	188747450	188747451	3	1.926	+	[score_CL=1.926;score_E=49.1723;score_B=35.2835;score_UC=1.926]
1	188747451	188747452	3	2.06329	+	[score_CL=2.06329;score_E=59.5553;score_B=44.1145;score_UC=2.06329]
1	188747452	188747453	3	10.903	+	[score_CL=10.903;score_E=58.2883;score_B=61.585;score_UC=10.903]
1	188747453	188747454	3	14.1476	+	[score_CL=14.1476;score_E=66.3068;score_B=72.8338;score_UC=14.1476]
1	188747454	188747455	3	13.4401	+	[score_CL=13.4401;score_E=61.5028;score_B=67.3121;score_UC=13.4401]
1	188747455	188747456	3	5.39127	+	[score_CL=5.39127;score_E=56.0862;score_B=50.5171;score_UC=5.39127]
1	188865672	188865673	3	4.78902	+	[score_CL=4.78902;score_E=44.0534;score_B=37.1572;score_UC=4.78902]
1	188865673	188865674	3	7.03253	+	[score_CL=7.03253;score_E=53.6532;score_B=47.1619;score_UC=7.03253]
1	188865674	188865675	3	13.0286	+	[score_CL=13.0286;score_E=47.5171;score_B=53.0707;score_UC=13.0286]
1	188865675	188865676	3	4.72796	+	[score_CL=4.72796;score_E=49.7596;score_B=42.9237;score_UC=4.72796]
1	188899392	188899393	3	9.46012	+	[score_CL=9.46012;score_E=34.9665;score_B=40.8137;score_UC=9.46012]
1	188899393	188899394	3	7.39909	+	[score_CL=7.39909;score_E=35.0353;score_B=38.7257;score_UC=7.39909]
1	188965505	188965506	3	0.140568	+	[score_CL=0.140568;score_E=41.593;score_B=29.8074;score_UC=0.140568]
1	188965586	188965587	3	1.52926	+	[score_CL=1.52926;score_E=60.5919;score_B=47.6583;score_UC=1.52926]
1	188965587	188965588	3	3.49686	+	[score_CL=3.49686;score_E=63.5998;score_B=52.4675;score_UC=3.49686]
1	188965588	188965589	3	6.34361	+	[score_CL=6.34361;score_E=57.3486;score_B=55.1636;score_UC=6.34361]
1	188966467	188966468	3	4.7184	+	[score_CL=4.7184;score_E=58.3305;score_B=54.5807;score_UC=4.7184]
1	188966468	188966469	3	22.2275	+	[score_CL=22.2275;score_E=52.0006;score_B=74.039;score_UC=22.2275]
1	188966469	188966470	3	9.08671	+	[score_CL=9.08671;score_E=59.0321;score_B=62.4394;score_UC=9.08671]
1	188966470	188966471	3	3.8253	+	[score_CL=3.8253;score_E=54.4535;score_B=41.0392;score_UC=3.8253]
1	188966471	188966472	3	4.18976	+	[score_CL=4.18976;score_E=42.7106;score_B=35.9752;score_UC=4.18976]
1	188966475	188966476	3	4.02189	+	[score_CL=4.02189;score_E=42.4648;score_B=35.5476;score_UC=4.02189]
1	188966476	188966477	3	3.60626	+	[score_CL=3.60626;score_E=46.8246;score_B=35.2226;score_UC=3.60626]
1	188966477	188966478	3	2.74602	+	[score_CL=2.74602;score_E=48.454;score_B=33.983;score_UC=2.74602]
1	188966478	188966479	3	2.86579	+	[score_CL=2.86579;score_E=62.0512;score_B=48.6617;score_UC=2.86579]
1	188966479	188966480	3	18.3603	+	[score_CL=18.3603;score_E=51.3566;score_B=68.5179;score_UC=18.3603]
1	188966480	188966481	3	10.369	+	[score_CL=10.369;score_E=59.9649;score_B=62.3943;score_UC=10.369]
1	188966481	188966482	3	6.79806	+	[score_CL=6.79806;score_E=49.977;score_B=45.8496;score_UC=6.79806]
1	188966482	188966483	3	1.08779	+	[score_CL=1.08779;score_E=48.8135;score_B=34.9215;score_UC=1.08779]
1	188966484	188966485	3	16.7753	+	[score_CL=16.7753;score_E=38.2397;score_B=55.0108;score_UC=16.7753]
1	188966936	188966937	3	1.35483	+	[score_CL=1.35483;score_E=100.973;score_B=87.2785;score_UC=1.35483]
1	188966937	188966938	3	3.45334	+	[score_CL=3.45334;score_E=96.587;score_B=89.9369;score_UC=3.45334]
1	188966938	188966939	3	0.388238	+	[score_CL=0.388238;score_E=103.63;score_B=87.4098;score_UC=0.388238]
1	188967044	188967045	3	4.86913	+	[score_CL=4.86913;score_E=117.269;score_B=110.825;score_UC=4.86913]
1	188967045	188967046	3	6.15402	+	[score_CL=6.15402;score_E=128.983;score_B=120.405;score_UC=6.15402]
1	188967046	188967047	3	13.5594	+	[score_CL=13.5594;score_E=119.155;score_B=127.137;score_UC=13.5594]
1	188967047	188967048	3	3.22498	+	[score_CL=3.22498;score_E=127.964;score_B=115.475;score_UC=3.22498]
1	188967048	188967049	3	2.19769	+	[score_CL=2.19769;score_E=115.195;score_B=103.775;score_UC=2.19769]
1	188967051	188967052	3	8.88082	+	[score_CL=8.88082;score_E=128.877;score_B=137.75;score_UC=8.88082]
1	188967052	188967053	3	32.8323	+	[score_CL=32.8323;score_E=134.114;score_B=166.946;score_UC=32.8323]
1	188967053	188967054	3	17.2565	+	[score_CL=17.2565;score_E=126.913;score_B=144.17;score_UC=17.2565]
1	188967166	188967167	3	16.5181	+	[score_CL=16.5181;score_E=54.6763;score_B=70.9062;score_UC=16.5181]
1	188967167	188967168	3	4.95151	+	[score_CL=4.95151;score_E=66.7701;score_B=60.4399;score_UC=4.95151]
1	189875987	189875988	3	0.0521471	+	[score_CL=0.0521471;score_E=29.184;score_B=19.9667;score_UC=0.0521471]
1	190205530	190205531	3	0.150686	+	[score_CL=0.150686;score_E=38.1564;score_B=30.5014;score_UC=0.150686]
1	190205531	190205532	3	11.072	+	[score_CL=11.072;score_E=34.4985;score_B=42.7026;score_UC=11.072]
1	190205532	190205533	3	6.38958	+	[score_CL=6.38958;score_E=34.6371;score_B=38.0592;score_UC=6.38958]
1	190205638	190205639	3	4.05618	+	[score_CL=4.05618;score_E=33.8088;score_B=36.0054;score_UC=4.05618]
1	190205639	190205640	3	12.7682	+	[score_CL=12.7682;score_E=32.8912;score_B=44.5924;score_UC=12.7682]
1	190205664	190205665	3	0.696763	+	[score_CL=0.696763;score_E=28.4984;score_B=19.3577;score_UC=0.696763]
1	190205665	190205666	3	1.00248	+	[score_CL=1.00248;score_E=27.7116;score_B=19.5546;score_UC=1.00248]
1	190216948	190216949	3	1.43537	+	[score_CL=1.43537;score_E=91.3153;score_B=83.4446;score_UC=1.43537]
1	190216977	190216978	3	0.557424	+	[score_CL=0.557424;score_E=120.537;score_B=105.576;score_UC=0.557424]
1	190216978	190216979	3	7.57134	+	[score_CL=7.57134;score_E=117.63;score_B=115.488;score_UC=7.57134]
1	190216979	190216980	3	7.78792	+	[score_CL=7.78792;score_E=137.222;score_B=137.395;score_UC=7.78792]
1	190216980	190216981	3	26.7021	+	[score_CL=26.7021;score_E=137.659;score_B=164.361;score_UC=26.7021]
1	190216981	190216982	3	30.6831	+	[score_CL=30.6831;score_E=149.355;score_B=180.038;score_UC=30.6831]
1	190216982	190216983	3	24.7476	+	[score_CL=24.7476;score_E=149.625;score_B=174.372;score_UC=24.7476]
1	190216983	190216984	3	43.3273	+	[score_CL=43.3273;score_E=149.853;score_B=193.18;score_UC=43.3273]
1	190216984	190216985	3	45.5635	+	[score_CL=45.5635;score_E=150.066;score_B=195.63;score_UC=45.5635]
1	190216985	190216986	3	55.5205	+	[score_CL=55.5205;score_E=150.252;score_B=205.773;score_UC=55.5205]
1	190216986	190216987	3	70.3566	+	[score_CL=70.3566;score_E=142.081;score_B=212.438;score_UC=70.3566]
1	190216987	190216988	3	12.1878	+	[score_CL=12.1878;score_E=142.157;score_B=154.345;score_UC=12.1878]
1	190216988	190216989	3	12.1232	+	[score_CL=12.1232;score_E=137.151;score_B=139.627;score_UC=12.1232]
1	190216989	190216990	3	14.0374	+	[score_CL=14.0374;score_E=141.534;score_B=147.962;score_UC=14.0374]
1	190216990	190216991	3	18.5109	+	[score_CL=18.5109;score_E=140.721;score_B=155.944;score_UC=18.5109]
1	190216991	190216992	3	15.6034	+	[score_CL=15.6034;score_E=134.982;score_B=145.351;score_UC=15.6034]
1	190216992	190216993	3	5.72995	+	[score_CL=5.72995;score_E=135.25;score_B=125.056;score_UC=5.72995]
1	190216993	190216994	3	7.47964	+	[score_CL=7.47964;score_E=137.459;score_B=135.1;score_UC=7.47964]
1	190216994	190216995	3	24.3266	+	[score_CL=24.3266;score_E=119.573;score_B=143.899;score_UC=24.3266]
1	190216995	190216996	3	0.494512	+	[score_CL=0.494512;score_E=130.293;score_B=124.947;score_UC=0.494512]
1	190217173	190217174	3	3.04586	+	[score_CL=3.04586;score_E=44.3895;score_B=35.5137;score_UC=3.04586]
1	190217174	190217175	3	3.03308	+	[score_CL=3.03308;score_E=44.4493;score_B=35.5131;score_UC=3.03308]
1	190300168	190300169	3	0.493655	+	[score_CL=0.493655;score_E=39.1203;score_B=28.5557;score_UC=0.493655]
1	190300443	190300444	3	1.2235	+	[score_CL=1.2235;score_E=51.1643;score_B=42.3297;score_UC=1.2235]
1	190300510	190300511	3	0.891257	+	[score_CL=0.891257;score_E=51.6964;score_B=42.6639;score_UC=0.891257]
1	190301941	190301942	3	0.057262	+	[score_CL=0.057262;score_E=53.3979;score_B=38.1082;score_UC=0.057262]
1	190301942	190301943	3	1.94419	+	[score_CL=1.94419;score_E=47.7747;score_B=39.9696;score_UC=1.94419]
1	190302309	190302310	3	0.719064	+	[score_CL=0.719064;score_E=49.6621;score_B=40.4484;score_UC=0.719064]
1	190302392	190302393	3	0.252444	+	[score_CL=0.252444;score_E=46.236;score_B=32.8188;score_UC=0.252444]
1	190302393	190302394	3	0.260421	+	[score_CL=0.260421;score_E=46.107;score_B=32.6943;score_UC=0.260421]
1	190302492	190302493	3	0.703872	+	[score_CL=0.703872;score_E=45.8037;score_B=32.819;score_UC=0.703872]
1	190302493	190302494	3	0.71446	+	[score_CL=0.71446;score_E=45.9409;score_B=32.9633;score_UC=0.71446]
1	190302595	190302596	3	0.202479	+	[score_CL=0.202479;score_E=42.9386;score_B=31.9225;score_UC=0.202479]
1	190303191	190303192	3	2.63621	+	[score_CL=2.63621;score_E=45.669;score_B=35.3505;score_UC=2.63621]
1	190303192	190303193	3	3.22461	+	[score_CL=3.22461;score_E=43.6171;score_B=35.8996;score_UC=3.22461]
1	190303791	190303792	3	0.659671	+	[score_CL=0.659671;score_E=43.0318;score_B=28.6309;score_UC=0.659671]
1	190303792	190303793	3	2.75934	+	[score_CL=2.75934;score_E=37.3926;score_B=30.8322;score_UC=2.75934]
1	190303859	190303860	3	1.89235	+	[score_CL=1.89235;score_E=37.5399;score_B=30.2667;score_UC=1.89235]
1	190945330	190945331	3	5.49906	+	[score_CL=5.49906;score_E=118.648;score_B=113.312;score_UC=5.49906]
1	190945331	190945332	3	8.10734	+	[score_CL=8.10734;score_E=117.812;score_B=116.926;score_UC=8.10734]
1	190945332	190945333	3	1.09111	+	[score_CL=1.09111;score_E=124.017;score_B=110.129;score_UC=1.09111]
1	190945340	190945341	3	0.835022	+	[score_CL=0.835022;score_E=133.53;score_B=119.201;score_UC=0.835022]
1	190945341	190945342	3	10.3659	+	[score_CL=10.3659;score_E=135.534;score_B=138.72;score_UC=10.3659]
1	190945342	190945343	3	14.6107	+	[score_CL=14.6107;score_E=143.34;score_B=150.795;score_UC=14.6107]
1	190945343	190945344	3	12.4921	+	[score_CL=12.4921;score_E=151.569;score_B=154.798;score_UC=12.4921]
1	190945344	190945345	3	15.7588	+	[score_CL=15.7588;score_E=139.294;score_B=150.025;score_UC=15.7588]
1	190945345	190945346	3	4.86997	+	[score_CL=4.86997;score_E=139.278;score_B=132.744;score_UC=4.86997]
1	190945347	190945348	3	0.565524	+	[score_CL=0.565524;score_E=130.923;score_B=116.321;score_UC=0.565524]
1	190945348	190945349	3	2.74053	+	[score_CL=2.74053;score_E=125.629;score_B=119.098;score_UC=2.74053]
1	190945360	190945361	3	2.52049	+	[score_CL=2.52049;score_E=131.406;score_B=120.37;score_UC=2.52049]
1	190945361	190945362	3	4.06815	+	[score_CL=4.06815;score_E=126.772;score_B=121.225;score_UC=4.06815]
1	190945374	190945375	3	0.947289	+	[score_CL=0.947289;score_E=129.139;score_B=115.002;score_UC=0.947289]
1	190945375	190945376	3	10.5619	+	[score_CL=10.5619;score_E=135.105;score_B=139.792;score_UC=10.5619]
1	190945376	190945377	3	21.3446	+	[score_CL=21.3446;score_E=139.782;score_B=160.209;score_UC=21.3446]
1	190945377	190945378	3	16.3259	+	[score_CL=16.3259;score_E=142;score_B=155.078;score_UC=16.3259]
1	190945378	190945379	3	10.7447	+	[score_CL=10.7447;score_E=130.116;score_B=132.885;score_UC=10.7447]
1	190945379	190945380	3	2.36921	+	[score_CL=2.36921;score_E=124.355;score_B=112.825;score_UC=2.36921]
1	190945381	190945382	3	4.28354	+	[score_CL=4.28354;score_E=129.603;score_B=132.075;score_UC=4.28354]
1	190945382	190945383	3	29.5569	+	[score_CL=29.5569;score_E=112.612;score_B=142.168;score_UC=29.5569]
1	190945469	190945470	3	5.20828	+	[score_CL=5.20828;score_E=74.4036;score_B=73.7246;score_UC=5.20828]
1	190945595	190945596	3	0.264403	+	[score_CL=0.264403;score_E=95.7683;score_B=83.0689;score_UC=0.264403]
1	190945596	190945597	3	18.4552	+	[score_CL=18.4552;score_E=96.517;score_B=114.968;score_UC=18.4552]
1	190945597	190945598	3	24.7782	+	[score_CL=24.7782;score_E=113.657;score_B=138.435;score_UC=24.7782]
1	190945598	190945599	3	30.2135	+	[score_CL=30.2135;score_E=96.3343;score_B=126.548;score_UC=30.2135]
1	190945599	190945600	3	2.0489	+	[score_CL=2.0489;score_E=94.0629;score_B=95.5112;score_UC=2.0489]
1	190945665	190945666	3	1.60846	+	[score_CL=1.60846;score_E=70.3836;score_B=59.8243;score_UC=1.60846]
1	190945666	190945667	3	1.45006	+	[score_CL=1.45006;score_E=80.369;score_B=63.33;score_UC=1.45006]
1	190945667	190945668	3	5.4428	+	[score_CL=5.4428;score_E=76.0038;score_B=69.0087;score_UC=5.4428]
1	190945668	190945669	3	6.7168	+	[score_CL=6.7168;score_E=84.597;score_B=76.8671;score_UC=6.7168]
1	190945669	190945670	3	11.9226	+	[score_CL=11.9226;score_E=73.4352;score_B=81.1283;score_UC=11.9226]
1	190946283	190946284	3	3.13327	+	[score_CL=3.13327;score_E=78.7775;score_B=74.1354;score_UC=3.13327]
1	190946294	190946295	3	2.98948	+	[score_CL=2.98948;score_E=81.7815;score_B=76.8429;score_UC=2.98948]
1	190946298	190946299	3	12.2521	+	[score_CL=12.2521;score_E=103.318;score_B=115.57;score_UC=12.2521]
1	190946299	190946300	3	36.0959	+	[score_CL=36.0959;score_E=102.815;score_B=138.911;score_UC=36.0959]
1	190946300	190946301	3	7.53085	+	[score_CL=7.53085;score_E=106.421;score_B=113.941;score_UC=7.53085]
1	190946301	190946302	3	3.87621	+	[score_CL=3.87621;score_E=92.7493;score_B=84.1816;score_UC=3.87621]
1	190946310	190946311	3	11.7339	+	[score_CL=11.7339;score_E=93.4448;score_B=100.581;score_UC=11.7339]
1	190946311	190946312	3	7.7093	+	[score_CL=7.7093;score_E=97.7418;score_B=96.8004;score_UC=7.7093]
1	190946359	190946360	3	0.0624397	+	[score_CL=0.0624397;score_E=106.082;score_B=90.667;score_UC=0.0624397]
1	190946360	190946361	3	2.55032	+	[score_CL=2.55032;score_E=100.091;score_B=93.51;score_UC=2.55032]
1	190946399	190946400	3	4.48101	+	[score_CL=4.48101;score_E=122.447;score_B=115.347;score_UC=4.48101]
1	190946400	190946401	3	5.44002	+	[score_CL=5.44002;score_E=121.173;score_B=116.747;score_UC=5.44002]
1	190946432	190946433	3	8.74367	+	[score_CL=8.74367;score_E=126.143;score_B=130.415;score_UC=8.74367]
1	190946433	190946434	3	2.10454	+	[score_CL=2.10454;score_E=138.475;score_B=123.719;score_UC=2.10454]
1	190946434	190946435	3	1.68324	+	[score_CL=1.68324;score_E=138.24;score_B=121.052;score_UC=1.68324]
1	190946435	190946436	3	6.30761	+	[score_CL=6.30761;score_E=125.223;score_B=125.047;score_UC=6.30761]
1	190946509	190946510	3	1.67783	+	[score_CL=1.67783;score_E=81.7359;score_B=68.7852;score_UC=1.67783]
1	190946510	190946511	3	7.73827	+	[score_CL=7.73827;score_E=72.4317;score_B=74.2792;score_UC=7.73827]
1	190946511	190946512	3	0.300643	+	[score_CL=0.300643;score_E=81.4686;score_B=66.2608;score_UC=0.300643]
1	190946519	190946520	3	2.26521	+	[score_CL=2.26521;score_E=77.8331;score_B=65.8955;score_UC=2.26521]
1	190946520	190946521	3	9.56239	+	[score_CL=9.56239;score_E=66.8508;score_B=72.6768;score_UC=9.56239]
1	190946525	190946526	3	0.633945	+	[score_CL=0.633945;score_E=63.24;score_B=52.8895;score_UC=0.633945]
1	191120946	191120947	3	3.17686	+	[score_CL=4.1752;score_E=3.17686;score_B=7.37316;score_UC=3.17686]
1	191120947	191120948	3	3.18261	+	[score_CL=35.5601;score_E=3.18261;score_B=36.5363;score_UC=3.18261]
1	191120962	191120963	3	12.7307	+	[score_CL=19.2668;score_E=12.7307;score_B=31.9975;score_UC=12.7307]
1	191120963	191120964	3	12.7307	+	[score_CL=68.4789;score_E=12.7307;score_B=81.2096;score_UC=12.7307]
1	191120967	191120968	3	22.2159	+	[score_CL=110.912;score_E=22.2159;score_B=133.128;score_UC=22.2159]
1	191120968	191120969	3	22.2159	+	[score_CL=101.722;score_E=22.2159;score_B=123.938;score_UC=22.2159]
1	191120969	191120970	3	22.2159	+	[score_CL=81.8885;score_E=22.2159;score_B=104.104;score_UC=22.2159]
1	191120970	191120971	3	22.2159	+	[score_CL=98.3955;score_E=22.2159;score_B=120.611;score_UC=22.2159]
1	191120971	191120972	3	22.2159	+	[score_CL=49.3579;score_E=22.2159;score_B=71.5738;score_UC=22.2159]
1	191120972	191120973	3	20.0099	+	[score_CL=20.0099;score_E=22.2159;score_B=42.2258;score_UC=20.0099]
1	191120976	191120977	3	23.806	+	[score_CL=64.3647;score_E=23.806;score_B=88.1707;score_UC=23.806]
1	191120977	191120978	3	23.806	+	[score_CL=708.396;score_E=23.806;score_B=732.202;score_UC=23.806]
1	191120978	191120979	3	23.806	+	[score_CL=708.396;score_E=23.806;score_B=732.202;score_UC=23.806]
1	191120979	191120980	3	23.806	+	[score_CL=390.993;score_E=23.806;score_B=414.799;score_UC=23.806]
1	191120980	191120981	3	23.806	+	[score_CL=29.4886;score_E=23.806;score_B=53.2946;score_UC=23.806]
1	191120981	191120982	3	23.806	+	[score_CL=48.6668;score_E=23.806;score_B=72.4728;score_UC=23.806]
1	191120992	191120993	3	23.2274	+	[score_CL=38.045;score_E=23.2274;score_B=61.2724;score_UC=23.2274]
1	191120993	191120994	3	23.2274	+	[score_CL=178.616;score_E=23.2274;score_B=201.844;score_UC=23.2274]
1	191120994	191120995	3	9.7122	+	[score_CL=9.7122;score_E=23.2275;score_B=32.9398;score_UC=9.7122]
1	191120995	191120996	3	23.2276	+	[score_CL=165.133;score_E=23.2276;score_B=188.36;score_UC=23.2276]
1	191120996	191120997	3	23.2276	+	[score_CL=281.58;score_E=23.2276;score_B=304.807;score_UC=23.2276]
1	191121078	191121079	3	23.2821	+	[score_CL=61.3741;score_E=23.2821;score_B=84.6563;score_UC=23.2821]
1	191121081	191121082	3	28.2179	+	[score_CL=168.471;score_E=28.2179;score_B=196.689;score_UC=28.2179]
1	191121082	191121083	3	28.2179	+	[score_CL=365.126;score_E=28.2179;score_B=393.344;score_UC=28.2179]
1	191121083	191121084	3	16.6434	+	[score_CL=16.6434;score_E=28.2179;score_B=44.8613;score_UC=16.6434]
1	191121084	191121085	3	0.986124	+	[score_CL=0.986124;score_E=34.7066;score_B=36.0091;score_UC=0.986124]
1	191121085	191121086	3	33.179	+	[score_CL=91.5113;score_E=33.179;score_B=124.69;score_UC=33.179]
1	191121086	191121087	3	33.179	+	[score_CL=260.423;score_E=33.179;score_B=293.602;score_UC=33.179]
1	191121087	191121088	3	33.179	+	[score_CL=67.409;score_E=33.179;score_B=100.588;score_UC=33.179]
1	191121088	191121089	3	19.1674	+	[score_CL=19.1674;score_E=33.179;score_B=52.3464;score_UC=19.1674]
1	191121092	191121093	3	8.27341	+	[score_CL=8.27341;score_E=24.297;score_B=31.9496;score_UC=8.27341]
1	191121095	191121096	3	3.89932	+	[score_CL=3.89932;score_E=24.5413;score_B=24.0534;score_UC=3.89932]
1	191121112	191121113	3	9.49387	+	[score_CL=9.49387;score_E=23.6153;score_B=32.9546;score_UC=9.49387]
1	191121135	191121136	3	2.52146	+	[score_CL=2.52146;score_E=16.7607;score_B=14.8607;score_UC=2.52146]
1	191121138	191121139	3	9.44488	+	[score_CL=22.6479;score_E=9.44488;score_B=32.0926;score_UC=9.44488]
1	191121139	191121140	3	9.44488	+	[score_CL=12.4311;score_E=9.44488;score_B=21.876;score_UC=9.44488]
1	191251647	191251648	3	3.84604	+	[score_CL=3.84604;score_E=457.645;score_B=461.512;score_UC=3.84604]
1	191251648	191251649	3	65.3232	+	[score_CL=65.3232;score_E=462.401;score_B=527.725;score_UC=65.3232]
1	191251649	191251650	3	191.222	+	[score_CL=191.222;score_E=478.568;score_B=669.79;score_UC=191.222]
1	191251650	191251651	3	343.535	+	[score_CL=343.535;score_E=479.299;score_B=822.834;score_UC=343.535]
1	191251651	191251652	3	243.021	+	[score_CL=243.021;score_E=479.951;score_B=722.972;score_UC=243.021]
1	191251652	191251653	3	183.26	+	[score_CL=183.26;score_E=480.522;score_B=663.782;score_UC=183.26]
1	191251653	191251654	3	288.675	+	[score_CL=288.675;score_E=481.013;score_B=769.687;score_UC=288.675]
1	191251654	191251655	3	379.853	+	[score_CL=379.853;score_E=481.423;score_B=861.275;score_UC=379.853]
1	191251655	191251656	3	219.495	+	[score_CL=219.495;score_E=481.751;score_B=701.247;score_UC=219.495]
1	191251656	191251657	3	393.38	+	[score_CL=393.38;score_E=481.999;score_B=875.379;score_UC=393.38]
1	191251657	191251658	3	398.819	+	[score_CL=398.819;score_E=482.165;score_B=880.984;score_UC=398.819]
1	191251658	191251659	3	46.5579	+	[score_CL=46.5579;score_E=482.25;score_B=528.807;score_UC=46.5579]
1	191251659	191251660	3	62.3861	+	[score_CL=62.3861;score_E=482.252;score_B=544.639;score_UC=62.3861]
1	191251660	191251661	3	52.4117	+	[score_CL=52.4117;score_E=482.174;score_B=534.586;score_UC=52.4117]
1	191251661	191251662	3	101.893	+	[score_CL=101.893;score_E=478.708;score_B=580.602;score_UC=101.893]
1	191251662	191251663	3	17.2535	+	[score_CL=17.2535;score_E=481.772;score_B=499.025;score_UC=17.2535]
1	191251663	191251664	3	50.1809	+	[score_CL=50.1809;score_E=479.349;score_B=529.53;score_UC=50.1809]
1	191251664	191251665	3	56.4857	+	[score_CL=56.4857;score_E=481.045;score_B=537.53;score_UC=56.4857]
1	191251665	191251666	3	52.3998	+	[score_CL=52.3998;score_E=480.559;score_B=532.958;score_UC=52.3998]
1	191251666	191251667	3	27.6323	+	[score_CL=27.6323;score_E=479.993;score_B=507.626;score_UC=27.6323]
1	191251667	191251668	3	40.9119	+	[score_CL=40.9119;score_E=458.826;score_B=499.738;score_UC=40.9119]
1	191350188	191350189	3	0.857555	+	[score_CL=0.857555;score_E=139.967;score_B=134.269;score_UC=0.857555]
1	191350189	191350190	3	24.9114	+	[score_CL=24.9114;score_E=133.913;score_B=158.824;score_UC=24.9114]
1	191350190	191350191	3	13.0547	+	[score_CL=13.0547;score_E=141.118;score_B=153.641;score_UC=13.0547]
1	191350191	191350192	3	1.92188	+	[score_CL=1.92188;score_E=144.186;score_B=126.539;score_UC=1.92188]
1	191350192	191350193	3	4.49495	+	[score_CL=4.49495;score_E=125.293;score_B=118.312;score_UC=4.49495]
1	191350193	191350194	3	2.77286	+	[score_CL=2.77286;score_E=127.264;score_B=116.696;score_UC=2.77286]
1	191350231	191350232	3	6.55192	+	[score_CL=6.55192;score_E=115.2;score_B=116.349;score_UC=6.55192]
1	191350232	191350233	3	0.55127	+	[score_CL=0.55127;score_E=124.746;score_B=109.945;score_UC=0.55127]
1	191350240	191350241	3	4.42942	+	[score_CL=4.42942;score_E=111.233;score_B=108.122;score_UC=4.42942]
1	191350241	191350242	3	0.564031	+	[score_CL=0.564031;score_E=118.522;score_B=103.771;score_UC=0.564031]
1	191350247	191350248	3	2.26291	+	[score_CL=2.26291;score_E=112.653;score_B=101.352;score_UC=2.26291]
1	191350248	191350249	3	3.29386	+	[score_CL=3.29386;score_E=129.385;score_B=121.216;score_UC=3.29386]
1	191350249	191350250	3	22.5827	+	[score_CL=22.5827;score_E=123.143;score_B=145.677;score_UC=22.5827]
1	191350250	191350251	3	14.2408	+	[score_CL=14.2408;score_E=144.046;score_B=154.816;score_UC=14.2408]
1	191350251	191350252	3	20.5361	+	[score_CL=20.5361;score_E=129.746;score_B=148.798;score_UC=20.5361]
1	191350252	191350253	3	11.0423	+	[score_CL=11.0423;score_E=122.9;score_B=130.153;score_UC=11.0423]
1	191350365	191350366	3	7.14302	+	[score_CL=7.14302;score_E=54.7774;score_B=53.1817;score_UC=7.14302]
1	191350366	191350367	3	5.78185	+	[score_CL=5.78185;score_E=56.6556;score_B=51.5499;score_UC=5.78185]
1	191351207	191351208	3	1.7353	+	[score_CL=1.7353;score_E=58.9608;score_B=46.2427;score_UC=1.7353]
1	191351208	191351209	3	12.504	+	[score_CL=12.504;score_E=55.71;score_B=62.4836;score_UC=12.504]
1	191351209	191351210	3	11.0773	+	[score_CL=11.0773;score_E=57.2862;score_B=60.8705;score_UC=11.0773]
1	191351210	191351211	3	2.13684	+	[score_CL=2.13684;score_E=58.7793;score_B=44.6608;score_UC=2.13684]
1	191351211	191351212	3	1.37011	+	[score_CL=1.37011;score_E=51.3563;score_B=34.9982;score_UC=1.37011]
1	191351212	191351213	3	1.47961	+	[score_CL=1.47961;score_E=58.6666;score_B=42.3981;score_UC=1.47961]
1	191351213	191351214	3	9.86319	+	[score_CL=9.86319;score_E=49.0174;score_B=51.2849;score_UC=9.86319]
1	191351214	191351215	3	5.65982	+	[score_CL=5.65982;score_E=52.8538;score_B=46.8369;score_UC=5.65982]
1	191351215	191351216	3	0.521756	+	[score_CL=0.521756;score_E=51.2766;score_B=36.4329;score_UC=0.521756]
1	191388733	191388734	3	32.1815	+	[score_CL=32.1815;score_E=154.98;score_B=187.161;score_UC=32.1815]
1	191388734	191388735	3	35.9267	+	[score_CL=35.9267;score_E=154.678;score_B=190.604;score_UC=35.9267]
1	191388749	191388750	3	23.0148	+	[score_CL=23.0148;score_E=161.829;score_B=184.842;score_UC=23.0148]
1	191388750	191388751	3	12.6356	+	[score_CL=12.6356;score_E=169.196;score_B=181.182;score_UC=12.6356]
1	191388755	191388756	3	4.36087	+	[score_CL=4.36087;score_E=154;score_B=151.736;score_UC=4.36087]
1	191388769	191388770	3	20.815	+	[score_CL=20.815;score_E=183.955;score_B=204.77;score_UC=20.815]
1	191388770	191388771	3	33.0446	+	[score_CL=33.0446;score_E=183.056;score_B=216.1;score_UC=33.0446]
1	191388776	191388777	3	1.49508	+	[score_CL=1.49508;score_E=167.282;score_B=159.501;score_UC=1.49508]
1	191388795	191388796	3	21.2115	+	[score_CL=21.2115;score_E=174.435;score_B=195.646;score_UC=21.2115]
1	191388798	191388799	3	5.86728	+	[score_CL=5.86728;score_E=175.127;score_B=175.907;score_UC=5.86728]
1	191388801	191388802	3	30.1345	+	[score_CL=30.1345;score_E=182.769;score_B=212.904;score_UC=30.1345]
1	191388802	191388803	3	7.01151	+	[score_CL=7.01151;score_E=195.081;score_B=201.932;score_UC=7.01151]
1	191388812	191388813	3	19.4496	+	[score_CL=19.4496;score_E=197.22;score_B=216.669;score_UC=19.4496]
1	191388813	191388814	3	24.7289	+	[score_CL=24.7289;score_E=206.404;score_B=231.111;score_UC=24.7289]
1	191388814	191388815	3	11.0447	+	[score_CL=11.0447;score_E=195.934;score_B=206.379;score_UC=11.0447]
1	191388819	191388820	3	69.4488	+	[score_CL=69.4488;score_E=197.027;score_B=266.476;score_UC=69.4488]
1	191388820	191388821	3	77.0846	+	[score_CL=77.0846;score_E=216.123;score_B=293.208;score_UC=77.0846]
1	191388821	191388822	3	56.4221	+	[score_CL=56.4221;score_E=216.017;score_B=272.439;score_UC=56.4221]
1	191388822	191388823	3	54.2975	+	[score_CL=54.2975;score_E=215.897;score_B=270.195;score_UC=54.2975]
1	191388823	191388824	3	30.0956	+	[score_CL=30.0956;score_E=195.242;score_B=225.337;score_UC=30.0956]
1	191388839	191388840	3	22.9374	+	[score_CL=22.9374;score_E=192.473;score_B=215.41;score_UC=22.9374]
1	191388840	191388841	3	38.7211	+	[score_CL=38.7211;score_E=211.298;score_B=250.019;score_UC=38.7211]
1	191388841	191388842	3	43.4897	+	[score_CL=43.4897;score_E=190.415;score_B=233.904;score_UC=43.4897]
1	191388848	191388849	3	17.4248	+	[score_CL=17.4248;score_E=188.642;score_B=206.067;score_UC=17.4248]
1	191388849	191388850	3	81.124	+	[score_CL=81.124;score_E=205.424;score_B=286.548;score_UC=81.124]
1	191388850	191388851	3	32.1388	+	[score_CL=32.1388;score_E=186.357;score_B=218.496;score_UC=32.1388]
1	191388896	191388897	3	0.731101	+	[score_CL=0.731101;score_E=133.227;score_B=124.114;score_UC=0.731101]
1	191389193	191389194	3	3.40122	+	[score_CL=3.40122;score_E=137.153;score_B=127.997;score_UC=3.40122]
1	191389194	191389195	3	4.21059	+	[score_CL=4.21059;score_E=135.962;score_B=129.743;score_UC=4.21059]
1	191389217	191389218	3	22.7876	+	[score_CL=22.7876;score_E=157.787;score_B=180.573;score_UC=22.7876]
1	191389218	191389219	3	7.38361	+	[score_CL=7.38361;score_E=173.814;score_B=172.325;score_UC=7.38361]
1	191389219	191389220	3	3.74314	+	[score_CL=3.74314;score_E=160.639;score_B=151.808;score_UC=3.74314]
1	191389236	191389237	3	4.11351	+	[score_CL=4.11351;score_E=162.939;score_B=157.498;score_UC=4.11351]
1	191389237	191389238	3	2.5138	+	[score_CL=2.5138;score_E=167.522;score_B=156.283;score_UC=2.5138]
1	191389245	191389246	3	16.96	+	[score_CL=16.96;score_E=171.595;score_B=188.131;score_UC=16.96]
1	191389246	191389247	3	8.59162	+	[score_CL=8.59162;score_E=180.136;score_B=181.057;score_UC=8.59162]
1	191389256	191389257	3	4.8333	+	[score_CL=4.8333;score_E=164.53;score_B=163.251;score_UC=4.8333]
1	191389259	191389260	3	14.2843	+	[score_CL=14.2843;score_E=179.207;score_B=191.298;score_UC=14.2843]
1	191389260	191389261	3	14.6891	+	[score_CL=14.6891;score_E=178.752;score_B=191.602;score_UC=14.6891]
1	191389267	191389268	3	6.07545	+	[score_CL=6.07545;score_E=183.562;score_B=180.291;score_UC=6.07545]
1	191389268	191389269	3	20.5739	+	[score_CL=20.5739;score_E=174.623;score_B=194.494;score_UC=20.5739]
1	191389269	191389270	3	5.25689	+	[score_CL=5.25689;score_E=201.595;score_B=192.994;score_UC=5.25689]
1	191389270	191389271	3	19.1122	+	[score_CL=19.1122;score_E=188.532;score_B=207.645;score_UC=19.1122]
1	191389271	191389272	3	40.5023	+	[score_CL=40.5023;score_E=201.437;score_B=241.939;score_UC=40.5023]
1	191389272	191389273	3	26.0508	+	[score_CL=26.0508;score_E=201.861;score_B=227.911;score_UC=26.0508]
1	191389273	191389274	3	29.0134	+	[score_CL=29.0134;score_E=181.294;score_B=210.307;score_UC=29.0134]
1	191389275	191389276	3	4.37367	+	[score_CL=4.37367;score_E=181.816;score_B=186.202;score_UC=4.37367]
1	191389276	191389277	3	39.4339	+	[score_CL=39.4339;score_E=185.461;score_B=224.895;score_UC=39.4339]
1	191389277	191389278	3	72.7797	+	[score_CL=72.7797;score_E=179.335;score_B=252.115;score_UC=72.7797]
1	191389286	191389287	3	7.96642	+	[score_CL=7.96642;score_E=175.422;score_B=182.568;score_UC=7.96642]
1	191389287	191389288	3	28.6015	+	[score_CL=28.6015;score_E=162.168;score_B=190.77;score_UC=28.6015]
1	191389291	191389292	3	24.9418	+	[score_CL=24.9418;score_E=167.802;score_B=192.744;score_UC=24.9418]
1	191389292	191389293	3	16.6632	+	[score_CL=16.6632;score_E=169.565;score_B=186.226;score_UC=16.6632]
1	191389376	191389377	3	14.3906	+	[score_CL=14.3906;score_E=95.4337;score_B=107.723;score_UC=14.3906]
1	191389377	191389378	3	14.6723	+	[score_CL=14.6723;score_E=94.7235;score_B=107.543;score_UC=14.6723]
1	191389384	191389385	3	21.4838	+	[score_CL=21.4838;score_E=92.1125;score_B=113.59;score_UC=21.4838]
1	191389385	191389386	3	14.6751	+	[score_CL=14.6751;score_E=106.573;score_B=116.507;score_UC=14.6751]
1	191389386	191389387	3	10.4274	+	[score_CL=10.4274;score_E=110.363;score_B=109.725;score_UC=10.4274]
1	191389387	191389388	3	19.3495	+	[score_CL=19.3495;score_E=103.542;score_B=120.413;score_UC=19.3495]
1	191389388	191389389	3	16.9514	+	[score_CL=16.9514;score_E=111.398;score_B=124.297;score_UC=16.9514]
1	191389389	191389390	3	17.0639	+	[score_CL=17.0639;score_E=112.726;score_B=129.79;score_UC=17.0639]
1	191389390	191389391	3	39.6898	+	[score_CL=39.6898;score_E=112.404;score_B=152.094;score_UC=39.6898]
1	191389391	191389392	3	43.0111	+	[score_CL=43.0111;score_E=95.7736;score_B=138.785;score_UC=43.0111]
1	191389392	191389393	3	1.9117	+	[score_CL=1.9117;score_E=93.3926;score_B=95.4422;score_UC=1.9117]
1	191389395	191389396	3	14.5991	+	[score_CL=14.5991;score_E=93.298;score_B=107.897;score_UC=14.5991]
1	191389396	191389397	3	39.5033	+	[score_CL=39.5033;score_E=91.3421;score_B=130.845;score_UC=39.5033]
1	191389397	191389398	3	4.4341	+	[score_CL=4.4341;score_E=91.0771;score_B=95.5229;score_UC=4.4341]
1	191408678	191408679	3	2.91554	+	[score_CL=2.91554;score_E=51.7298;score_B=41.2852;score_UC=2.91554]
1	191408679	191408680	3	14.1697	+	[score_CL=14.1697;score_E=58.607;score_B=71.6523;score_UC=14.1697]
1	191408680	191408681	3	24.8448	+	[score_CL=24.8448;score_E=67.8813;score_B=92.7261;score_UC=24.8448]
1	191408681	191408682	3	31.1671	+	[score_CL=31.1671;score_E=74.9238;score_B=106.091;score_UC=31.1671]
1	191408682	191408683	3	39.4677	+	[score_CL=39.4677;score_E=71.3614;score_B=110.829;score_UC=39.4677]
1	191408683	191408684	3	33.0606	+	[score_CL=33.0606;score_E=61.8525;score_B=94.9131;score_UC=33.0606]
1	191408684	191408685	3	7.23006	+	[score_CL=7.23006;score_E=59.6156;score_B=66.3338;score_UC=7.23006]
1	191408685	191408686	3	4.87898	+	[score_CL=4.87898;score_E=43.686;score_B=37.1495;score_UC=4.87898]
1	191408692	191408693	3	4.80027	+	[score_CL=4.80027;score_E=42.6386;score_B=36.0974;score_UC=4.80027]
1	191408693	191408694	3	5.96716	+	[score_CL=5.96716;score_E=61.31;score_B=58.3374;score_UC=5.96716]
1	191408694	191408695	3	26.0116	+	[score_CL=26.0116;score_E=61.3283;score_B=87.3399;score_UC=26.0116]
1	191408695	191408696	3	61.7658	+	[score_CL=67.4027;score_E=61.7658;score_B=129.169;score_UC=61.7658]
1	191408696	191408697	3	13.9091	+	[score_CL=13.9091;score_E=55.0591;score_B=68.9682;score_UC=13.9091]
1	191408699	191408700	3	0.584453	+	[score_CL=0.584453;score_E=39.0792;score_B=26.5522;score_UC=0.584453]
1	191408700	191408701	3	0.285943	+	[score_CL=0.285943;score_E=41.0017;score_B=26.2512;score_UC=0.285943]
1	191602344	191602345	3	4.91996	+	[score_CL=4.91996;score_E=42.9436;score_B=36.7449;score_UC=4.91996]
1	191602345	191602346	3	5.62445	+	[score_CL=5.62445;score_E=45.2118;score_B=37.6105;score_UC=5.62445]
1	191602346	191602347	3	3.27518	+	[score_CL=3.27518;score_E=44.6769;score_B=34.69;score_UC=3.27518]
1	191602352	191602353	3	0.0406859	+	[score_CL=0.0406859;score_E=41.248;score_B=26.6206;score_UC=0.0406859]
1	191602353	191602354	3	0.135726	+	[score_CL=0.135726;score_E=39.1701;score_B=26.6993;score_UC=0.135726]
1	191621612	191621613	3	0.788625	+	[score_CL=0.788625;score_E=47.5077;score_B=33.2597;score_UC=0.788625]
1	191621613	191621614	3	2.9973	+	[score_CL=2.9973;score_E=41.6356;score_B=35.4628;score_UC=2.9973]
1	191627303	191627304	3	4.67061	+	[score_CL=4.67061;score_E=68.1418;score_B=61.1392;score_UC=4.67061]
1	191627304	191627305	3	8.96311	+	[score_CL=8.96311;score_E=72.642;score_B=69.9226;score_UC=8.96311]
1	191627305	191627306	3	9.65918	+	[score_CL=9.65918;score_E=68.3719;score_B=70.4194;score_UC=9.65918]
1	191627306	191627307	3	0.450488	+	[score_CL=0.450488;score_E=72.7523;score_B=57.7901;score_UC=0.450488]
1	191627308	191627309	3	14.9295	+	[score_CL=14.9295;score_E=79.4275;score_B=94.3102;score_UC=14.9295]
1	191627309	191627310	3	24.9822	+	[score_CL=24.9822;score_E=75.5983;score_B=100.58;score_UC=24.9822]
1	191627310	191627311	3	1.42717	+	[score_CL=1.42717;score_E=79.3043;score_B=74.6299;score_UC=1.42717]
1	191627321	191627322	3	1.75087	+	[score_CL=1.75087;score_E=61.8571;score_B=51.9914;score_UC=1.75087]
1	191627322	191627323	3	1.37951	+	[score_CL=1.37951;score_E=63.7275;score_B=51.527;score_UC=1.37951]
1	191627325	191627326	3	0.485556	+	[score_CL=0.485556;score_E=67.6664;score_B=52.7841;score_UC=0.485556]
1	191627326	191627327	3	4.47624	+	[score_CL=4.47624;score_E=64.2677;score_B=57.0082;score_UC=4.47624]
1	191627327	191627328	3	4.07645	+	[score_CL=4.07645;score_E=64.0163;score_B=56.427;score_UC=4.07645]
1	191627329	191627330	3	6.71031	+	[score_CL=6.71031;score_E=67.8019;score_B=64.8737;score_UC=6.71031]
1	191627330	191627331	3	9.53817	+	[score_CL=9.53817;score_E=65.4823;score_B=67.4878;score_UC=9.53817]
1	191627331	191627332	3	0.465006	+	[score_CL=0.465006;score_E=71.5703;score_B=56.6309;score_UC=0.465006]
1	191719898	191719899	3	0.326677	+	[score_CL=0.326677;score_E=34.1094;score_B=21.0396;score_UC=0.326677]
1	191719899	191719900	3	1.03398	+	[score_CL=1.03398;score_E=32.5185;score_B=21.8044;score_UC=1.03398]
1	191719900	191719901	3	0.361133	+	[score_CL=0.361133;score_E=34.1881;score_B=21.1556;score_UC=0.361133]
1	191719904	191719905	3	0.137507	+	[score_CL=0.137507;score_E=29.8475;score_B=20.4875;score_UC=0.137507]
1	191719914	191719915	3	11.5217	+	[score_CL=11.5217;score_E=35.2498;score_B=46.7693;score_UC=11.5217]
1	191719915	191719916	3	15.7343	+	[score_CL=15.7343;score_E=35.2484;score_B=50.9811;score_UC=15.7343]
1	191719925	191719926	3	9.64135	+	[score_CL=9.64135;score_E=36.9061;score_B=40.4149;score_UC=9.64135]
1	191719926	191719927	3	6.10756	+	[score_CL=6.10756;score_E=40.6101;score_B=37.6015;score_UC=6.10756]
1	191719927	191719928	3	5.23069	+	[score_CL=5.23069;score_E=37.7295;score_B=32.0981;score_UC=5.23069]
1	191721149	191721150	3	1.8663	+	[score_CL=1.8663;score_E=41.0883;score_B=33.7899;score_UC=1.8663]
1	191721191	191721192	3	3.23687	+	[score_CL=3.23687;score_E=37.1862;score_B=32.5588;score_UC=3.23687]
1	191721950	191721951	3	6.50874	+	[score_CL=6.50874;score_E=51.3087;score_B=47.9717;score_UC=6.50874]
1	191721951	191721952	3	10.1764	+	[score_CL=10.1764;score_E=51.7517;score_B=51.9323;score_UC=10.1764]
1	191721952	191721953	3	4.38567	+	[score_CL=4.38567;score_E=52.3084;score_B=44.7323;score_UC=4.38567]
1	191721965	191721966	3	0.221172	+	[score_CL=0.221172;score_E=57.699;score_B=41.8693;score_UC=0.221172]
1	191721966	191721967	3	12.6481	+	[score_CL=12.6481;score_E=58.8612;score_B=68.3734;score_UC=12.6481]
1	191721967	191721968	3	19.6488	+	[score_CL=19.6488;score_E=56.9863;score_B=75.3707;score_UC=19.6488]
1	191721968	191721969	3	4.72628	+	[score_CL=4.72628;score_E=62.0381;score_B=53.5435;score_UC=4.72628]
1	191721969	191721970	3	3.18007	+	[score_CL=3.18007;score_E=47.2553;score_B=36.5534;score_UC=3.18007]
1	191721970	191721971	3	0.379884	+	[score_CL=0.379884;score_E=47.109;score_B=31.98;score_UC=0.379884]
1	191725999	191726000	3	1.45542	+	[score_CL=1.45542;score_E=51.124;score_B=38.1892;score_UC=1.45542]
1	191726000	191726001	3	2.91042	+	[score_CL=2.91042;score_E=52.0312;score_B=40.398;score_UC=2.91042]
1	191726001	191726002	3	3.4028	+	[score_CL=3.4028;score_E=55.7596;score_B=42.8712;score_UC=3.4028]
1	191726002	191726003	3	5.17457	+	[score_CL=5.17457;score_E=57.2932;score_B=47.8768;score_UC=5.17457]
1	191726003	191726004	3	7.86688	+	[score_CL=7.86688;score_E=50.3606;score_B=50.5237;score_UC=7.86688]
1	191727323	191727324	3	1.65029	+	[score_CL=1.65029;score_E=61.1967;score_B=49.6537;score_UC=1.65029]
1	191727324	191727325	3	1.84911	+	[score_CL=1.84911;score_E=63.1247;score_B=50.0144;score_UC=1.84911]
1	191727325	191727326	3	1.61409	+	[score_CL=1.61409;score_E=61.3244;score_B=49.7511;score_UC=1.61409]
1	191727333	191727334	3	4.89368	+	[score_CL=4.89368;score_E=70.795;score_B=63.7862;score_UC=4.89368]
1	191727334	191727335	3	12.2507	+	[score_CL=12.2507;score_E=75.131;score_B=78.8359;score_UC=12.2507]
1	191727335	191727336	3	13.1417	+	[score_CL=13.1417;score_E=77.2013;score_B=81.7909;score_UC=13.1417]
1	191727336	191727337	3	7.91027	+	[score_CL=7.91027;score_E=70.301;score_B=69.661;score_UC=7.91027]
1	191727339	191727340	3	1.01512	+	[score_CL=1.01512;score_E=56.7422;score_B=48.1308;score_UC=1.01512]
1	191728071	191728072	3	2.05346	+	[score_CL=2.05346;score_E=32.4856;score_B=23.8562;score_UC=2.05346]
1	191728072	191728073	3	3.91097	+	[score_CL=3.91097;score_E=31.6275;score_B=25.7558;score_UC=3.91097]
1	191728073	191728074	3	2.82199	+	[score_CL=2.82199;score_E=32.4025;score_B=24.5757;score_UC=2.82199]
1	191728074	191728075	3	0.396602	+	[score_CL=0.396602;score_E=33.8643;score_B=20.9667;score_UC=0.396602]
1	191760211	191760212	3	4.48741	+	[score_CL=4.48741;score_E=8.88307;score_B=13.0966;score_UC=4.48741]
1	191760212	191760213	3	7.48546	+	[score_CL=7.48546;score_E=8.88424;score_B=16.1703;score_UC=7.48546]
1	191760215	191760216	3	1.44733	+	[score_CL=1.44733;score_E=16.3031;score_B=13.1591;score_UC=1.44733]
1	191763554	191763555	3	7.91283	+	[score_CL=7.91283;score_E=22.4532;score_B=30.3639;score_UC=7.91283]
1	191763555	191763556	3	13.2465	+	[score_CL=13.2465;score_E=22.4533;score_B=35.6998;score_UC=13.2465]
1	191763556	191763557	3	15.4797	+	[score_CL=15.4797;score_E=22.4533;score_B=37.9329;score_UC=15.4797]
1	191763557	191763558	3	18.8067	+	[score_CL=18.8067;score_E=22.4533;score_B=41.26;score_UC=18.8067]
1	191763579	191763580	3	1.6254	+	[score_CL=1.6254;score_E=24.9459;score_B=19.6022;score_UC=1.6254]
1	191763592	191763593	3	0.300966	+	[score_CL=0.300966;score_E=27.9833;score_B=17.9135;score_UC=0.300966]
1	191763593	191763594	3	1.42021	+	[score_CL=1.42021;score_E=26.3935;score_B=19.1991;score_UC=1.42021]
1	191763594	191763595	3	1.6716	+	[score_CL=1.6716;score_E=25.9212;score_B=19.3943;score_UC=1.6716]
1	191763611	191763612	3	0.0415617	+	[score_CL=0.0415617;score_E=13.5475;score_B=6.37949;score_UC=0.0415617]
1	191769465	191769466	3	4.59876	+	[score_CL=4.59876;score_E=28.294;score_B=26.7032;score_UC=4.59876]
1	191769466	191769467	3	2.80578	+	[score_CL=2.80578;score_E=28.823;score_B=24.986;score_UC=2.80578]
1	191769477	191769478	3	1.68992	+	[score_CL=1.68992;score_E=27.2421;score_B=21.6008;score_UC=1.68992]
1	191778387	191778388	3	3.29275	+	[score_CL=4.18994;score_E=3.29275;score_B=7.51002;score_UC=3.29275]
1	191778388	191778389	3	3.30086	+	[score_CL=11.7129;score_E=3.30086;score_B=14.8064;score_UC=3.30086]
1	191778389	191778390	3	3.30089	+	[score_CL=8.2582;score_E=3.30089;score_B=11.5551;score_UC=3.30089]
1	191778513	191778514	3	21.2573	+	[score_CL=21.2573;score_E=72.7344;score_B=93.9917;score_UC=21.2573]
1	191778514	191778515	3	24.9643	+	[score_CL=24.9643;score_E=84.4958;score_B=109.455;score_UC=24.9643]
1	191778515	191778516	3	13.1204	+	[score_CL=13.1204;score_E=81.9164;score_B=92.0816;score_UC=13.1204]
1	191778516	191778517	3	10.3736	+	[score_CL=10.3736;score_E=78.9031;score_B=77.88;score_UC=10.3736]
1	191778517	191778518	3	13.4123	+	[score_CL=13.4123;score_E=62.7611;score_B=73.1789;score_UC=13.4123]
1	191778527	191778528	3	1.78492	+	[score_CL=1.78492;score_E=65.5404;score_B=52.4005;score_UC=1.78492]
1	191778528	191778529	3	9.38482	+	[score_CL=9.38482;score_E=57.061;score_B=60.0067;score_UC=9.38482]
1	191778529	191778530	3	2.99229	+	[score_CL=2.99229;score_E=63.8332;score_B=53.5065;score_UC=2.99229]
1	191778532	191778533	3	1.51873	+	[score_CL=1.51873;score_E=51.7952;score_B=43.9769;score_UC=1.51873]
1	191778537	191778538	3	6.84382	+	[score_CL=6.84382;score_E=61.4155;score_B=58.7484;score_UC=6.84382]
1	191778538	191778539	3	10.1904	+	[score_CL=10.1904;score_E=67.6628;score_B=66.4916;score_UC=10.1904]
1	191778539	191778540	3	9.94923	+	[score_CL=9.94923;score_E=64.1387;score_B=64.5347;score_UC=9.94923]
1	191778540	191778541	3	3.21302	+	[score_CL=3.21302;score_E=65.1712;score_B=52.8712;score_UC=3.21302]
1	191778541	191778542	3	1.99513	+	[score_CL=1.99513;score_E=60.5495;score_B=44.8826;score_UC=1.99513]
1	191778542	191778543	3	2.0638	+	[score_CL=2.0638;score_E=67.8562;score_B=52.2516;score_UC=2.0638]
1	191778543	191778544	3	10.8164	+	[score_CL=10.8164;score_E=53.1809;score_B=60.6252;score_UC=10.8164]
1	191778544	191778545	3	0.638788	+	[score_CL=0.638788;score_E=64.887;score_B=50.2434;score_UC=0.638788]
1	191778550	191778551	3	28.2764	+	[score_CL=28.2764;score_E=48.5706;score_B=76.847;score_UC=28.2764]
1	191778831	191778832	3	61.6742	+	[score_CL=61.6742;score_E=155.907;score_B=217.581;score_UC=61.6742]
1	191778832	191778833	3	156.087	+	[score_CL=156.087;score_E=156.333;score_B=312.42;score_UC=156.087]
1	191778842	191778843	3	7.23331	+	[score_CL=7.23331;score_E=157.408;score_B=157.908;score_UC=7.23331]
1	191778843	191778844	3	3.04613	+	[score_CL=3.04613;score_E=165.623;score_B=155.414;score_UC=3.04613]
1	191778846	191778847	3	18.5743	+	[score_CL=18.5743;score_E=161.041;score_B=179.615;score_UC=18.5743]
1	191778849	191778850	3	15.2485	+	[score_CL=15.2485;score_E=172.573;score_B=186.607;score_UC=15.2485]
1	191778850	191778851	3	6.65398	+	[score_CL=6.65398;score_E=183;score_B=179.971;score_UC=6.65398]
1	191778853	191778854	3	68.9952	+	[score_CL=68.9952;score_E=192.761;score_B=261.756;score_UC=68.9952]
1	191778854	191778855	3	74.923	+	[score_CL=74.923;score_E=192.997;score_B=267.92;score_UC=74.923]
1	191778860	191778861	3	41.3671	+	[score_CL=41.3671;score_E=203.027;score_B=244.394;score_UC=41.3671]
1	191778861	191778862	3	117.158	+	[score_CL=117.158;score_E=223.619;score_B=340.777;score_UC=117.158]
1	191778862	191778863	3	70.2223	+	[score_CL=70.2223;score_E=204.44;score_B=274.663;score_UC=70.2223]
1	191778866	191778867	3	55.9564	+	[score_CL=55.9564;score_E=211.343;score_B=267.299;score_UC=55.9564]
1	191778867	191778868	3	32.9199	+	[score_CL=32.9199;score_E=210.687;score_B=243.607;score_UC=32.9199]
1	191778871	191778872	3	30.8957	+	[score_CL=30.8957;score_E=216.398;score_B=247.294;score_UC=30.8957]
1	191778872	191778873	3	127.485	+	[score_CL=127.485;score_E=233.973;score_B=361.458;score_UC=127.485]
1	191778873	191778874	3	17.9294	+	[score_CL=17.9294;score_E=217.095;score_B=235.024;score_UC=17.9294]
1	191778877	191778878	3	2.65763	+	[score_CL=2.65763;score_E=201.464;score_B=195.848;score_UC=2.65763]
1	191778879	191778880	3	3.79571	+	[score_CL=3.79571;score_E=223.525;score_B=227.343;score_UC=3.79571]
1	191778880	191778881	3	100.655	+	[score_CL=100.655;score_E=228.007;score_B=328.663;score_UC=100.655]
1	191778881	191778882	3	55.0807	+	[score_CL=55.0807;score_E=244.082;score_B=299.163;score_UC=55.0807]
1	191778882	191778883	3	34.3755	+	[score_CL=34.3755;score_E=236.357;score_B=270.732;score_UC=34.3755]
1	191778883	191778884	3	12.1661	+	[score_CL=12.1661;score_E=228.933;score_B=241.099;score_UC=12.1661]
1	191778884	191778885	3	4.13507	+	[score_CL=4.13507;score_E=219.777;score_B=211.705;score_UC=4.13507]
1	191778886	191778887	3	1.05494	+	[score_CL=1.05494;score_E=207.084;score_B=198.542;score_UC=1.05494]
1	191778899	191778900	3	29.9126	+	[score_CL=29.9126;score_E=212.879;score_B=242.792;score_UC=29.9126]
1	191778900	191778901	3	3.35538	+	[score_CL=3.35538;score_E=228.624;score_B=231.229;score_UC=3.35538]
1	191779121	191779122	3	0.885347	+	[score_CL=0.885347;score_E=142.13;score_B=128;score_UC=0.885347]
1	191779122	191779123	3	14.2413	+	[score_CL=14.2413;score_E=126.117;score_B=140.24;score_UC=14.2413]
1	191779229	191779230	3	18.0168	+	[score_CL=18.0168;score_E=239.648;score_B=257.664;score_UC=18.0168]
1	191779238	191779239	3	49.3772	+	[score_CL=49.3772;score_E=267.643;score_B=317.02;score_UC=49.3772]
1	191779239	191779240	3	62.4114	+	[score_CL=62.4114;score_E=281.589;score_B=344;score_UC=62.4114]
1	191779240	191779241	3	14.4219	+	[score_CL=14.4219;score_E=288.116;score_B=302.538;score_UC=14.4219]
1	191779241	191779242	3	21.2341	+	[score_CL=21.2341;score_E=264.007;score_B=285.234;score_UC=21.2341]
1	191779253	191779254	3	31.4075	+	[score_CL=31.4075;score_E=260.233;score_B=291.641;score_UC=31.4075]
1	191779254	191779255	3	0.220242	+	[score_CL=0.220242;score_E=279.468;score_B=279.858;score_UC=0.220242]
1	191779320	191779321	3	1.22921	+	[score_CL=1.22921;score_E=308.635;score_B=300.394;score_UC=1.22921]
1	191779333	191779334	3	7.08052	+	[score_CL=7.08052;score_E=308.383;score_B=311.574;score_UC=7.08052]
1	191779338	191779339	3	15.3262	+	[score_CL=15.3262;score_E=326.772;score_B=342.099;score_UC=15.3262]
1	191779339	191779340	3	47.0638	+	[score_CL=47.0638;score_E=324.027;score_B=371.091;score_UC=47.0638]
1	191779340	191779341	3	2.99248	+	[score_CL=2.99248;score_E=343.275;score_B=346.316;score_UC=2.99248]
1	191779341	191779342	3	16.7799	+	[score_CL=16.7799;score_E=320.858;score_B=335.024;score_UC=16.7799]
1	191779342	191779343	3	13.4245	+	[score_CL=13.4245;score_E=320.376;score_B=330.89;score_UC=13.4245]
1	191779352	191779353	3	4.40144	+	[score_CL=4.40144;score_E=294.079;score_B=291.941;score_UC=4.40144]
1	191779465	191779466	3	31.6654	+	[score_CL=31.6654;score_E=293.458;score_B=325.124;score_UC=31.6654]
1	191779466	191779467	3	102.552	+	[score_CL=102.552;score_E=313.323;score_B=415.876;score_UC=102.552]
1	191779467	191779468	3	109.965	+	[score_CL=109.965;score_E=313.946;score_B=423.911;score_UC=109.965]
1	191779468	191779469	3	149.269	+	[score_CL=149.269;score_E=314.548;score_B=463.817;score_UC=149.269]
1	191779469	191779470	3	52.6017	+	[score_CL=52.6017;score_E=315.13;score_B=367.732;score_UC=52.6017]
1	191779470	191779471	3	210.028	+	[score_CL=210.028;score_E=315.69;score_B=525.719;score_UC=210.028]
1	191779471	191779472	3	316.228	+	[score_CL=567.619;score_E=316.228;score_B=883.848;score_UC=316.228]
1	191779472	191779473	3	194.022	+	[score_CL=194.022;score_E=316.743;score_B=510.766;score_UC=194.022]
1	191779473	191779474	3	219.266	+	[score_CL=219.266;score_E=317.235;score_B=536.501;score_UC=219.266]
1	191779474	191779475	3	160.552	+	[score_CL=160.552;score_E=297.728;score_B=458.28;score_UC=160.552]
1	191779476	191779477	3	103.051	+	[score_CL=103.051;score_E=299.885;score_B=402.936;score_UC=103.051]
1	191779477	191779478	3	217.954	+	[score_CL=217.954;score_E=318.951;score_B=536.905;score_UC=217.954]
1	191779478	191779479	3	319.315	+	[score_CL=411.043;score_E=319.315;score_B=730.359;score_UC=319.315]
1	191779479	191779480	3	273.804	+	[score_CL=273.804;score_E=319.652;score_B=593.456;score_UC=273.804]
1	191779480	191779481	3	217.939	+	[score_CL=217.939;score_E=319.961;score_B=537.9;score_UC=217.939]
1	191779481	191779482	3	292.216	+	[score_CL=292.216;score_E=320.241;score_B=612.457;score_UC=292.216]
1	191779482	191779483	3	142.872	+	[score_CL=142.872;score_E=320.494;score_B=463.367;score_UC=142.872]
1	191779483	191779484	3	121.721	+	[score_CL=121.721;score_E=320.717;score_B=442.438;score_UC=121.721]
1	191779484	191779485	3	63.6194	+	[score_CL=63.6194;score_E=320.911;score_B=384.53;score_UC=63.6194]
1	191779485	191779486	3	39.8722	+	[score_CL=39.8722;score_E=300.553;score_B=340.425;score_UC=39.8722]
1	191779491	191779492	3	36.2639	+	[score_CL=36.2639;score_E=302.186;score_B=338.449;score_UC=36.2639]
1	191779492	191779493	3	38.7671	+	[score_CL=38.7671;score_E=300.833;score_B=339.6;score_UC=38.7671]
1	191779783	191779784	3	7.21711	+	[score_CL=7.21711;score_E=93.1787;score_B=91.368;score_UC=7.21711]
1	191779784	191779785	3	7.30584	+	[score_CL=7.30584;score_E=93.4871;score_B=91.8716;score_UC=7.30584]
1	191779787	191779788	3	8.00313	+	[score_CL=8.00313;score_E=87.3837;score_B=92.3876;score_UC=8.00313]
1	191779821	191779822	3	2.39924	+	[score_CL=2.39924;score_E=98.8027;score_B=92.737;score_UC=2.39924]
1	191779836	191779837	3	17.7575	+	[score_CL=17.7575;score_E=110.167;score_B=127.706;score_UC=17.7575]
1	191779837	191779838	3	9.19186	+	[score_CL=9.19186;score_E=118.59;score_B=120.822;score_UC=9.19186]
1	191779839	191779840	3	7.27326	+	[score_CL=7.27326;score_E=121.614;score_B=128.857;score_UC=7.27326]
1	191779840	191779841	3	32.9242	+	[score_CL=32.9242;score_E=123.625;score_B=156.55;score_UC=32.9242]
1	191779841	191779842	3	15.249	+	[score_CL=15.249;score_E=124.638;score_B=139.887;score_UC=15.249]
1	191779842	191779843	3	4.29119	+	[score_CL=4.29119;score_E=134.587;score_B=121.509;score_UC=4.29119]
1	191779843	191779844	3	15.5616	+	[score_CL=15.5616;score_E=116.477;score_B=127.209;score_UC=15.5616]
1	191779844	191779845	3	11.0957	+	[score_CL=11.0957;score_E=120.835;score_B=122.704;score_UC=11.0957]
1	191779845	191779846	3	4.23893	+	[score_CL=4.23893;score_E=126.686;score_B=113.407;score_UC=4.23893]
1	191779846	191779847	3	11.7436	+	[score_CL=11.7436;score_E=105.184;score_B=113.696;score_UC=11.7436]
1	191779854	191779855	3	0.507036	+	[score_CL=0.507036;score_E=117.888;score_B=103.092;score_UC=0.507036]
1	191779855	191779856	3	13.6092	+	[score_CL=13.6092;score_E=121.226;score_B=134.836;score_UC=13.6092]
1	191779856	191779857	3	38.9863	+	[score_CL=38.9863;score_E=117.236;score_B=156.223;score_UC=38.9863]
1	191779857	191779858	3	4.09167	+	[score_CL=4.09167;score_E=133.262;score_B=137.344;score_UC=4.09167]
1	191779858	191779859	3	13.2	+	[score_CL=13.2;score_E=107.418;score_B=115.016;score_UC=13.2]
1	191779859	191779860	3	4.22787	+	[score_CL=4.22787;score_E=115.611;score_B=105.596;score_UC=4.22787]
1	191779860	191779861	3	1.93023	+	[score_CL=1.93023;score_E=106.062;score_B=93.8112;score_UC=1.93023]
1	191780002	191780003	3	16.0796	+	[score_CL=16.0796;score_E=87.0933;score_B=102.33;score_UC=16.0796]
1	191780003	191780004	3	14.5729	+	[score_CL=14.5729;score_E=106.613;score_B=114.084;score_UC=14.5729]
1	191780004	191780005	3	17.7056	+	[score_CL=17.7056;score_E=87.8927;score_B=105.368;score_UC=17.7056]
1	191780026	191780027	3	2.72656	+	[score_CL=2.72656;score_E=101.122;score_B=91.4589;score_UC=2.72656]
1	191780027	191780028	3	18.6572	+	[score_CL=18.6572;score_E=84.0197;score_B=102.67;score_UC=18.6572]
1	191780041	191780042	3	20.7776	+	[score_CL=20.7776;score_E=104.582;score_B=125.359;score_UC=20.7776]
1	191780042	191780043	3	51.4129	+	[score_CL=51.4129;score_E=123.53;score_B=174.942;score_UC=51.4129]
1	191780043	191780044	3	21.9498	+	[score_CL=21.9498;score_E=124.057;score_B=146.007;score_UC=21.9498]
1	191780044	191780045	3	77.7535	+	[score_CL=77.7535;score_E=124.105;score_B=201.859;score_UC=77.7535]
1	191780045	191780046	3	121.935	+	[score_CL=212.624;score_E=121.935;score_B=334.559;score_UC=121.935]
1	191780046	191780047	3	18.2876	+	[score_CL=18.2876;score_E=107.67;score_B=125.957;score_UC=18.2876]
1	191780047	191780048	3	3.80699	+	[score_CL=3.80699;score_E=107.596;score_B=96.248;score_UC=3.80699]
1	191780048	191780049	3	3.32488	+	[score_CL=3.32488;score_E=90.1833;score_B=81.1969;score_UC=3.32488]
1	191780051	191780052	3	4.26629	+	[score_CL=4.26629;score_E=105.47;score_B=109.75;score_UC=4.26629]
1	191780052	191780053	3	56.0787	+	[score_CL=56.0787;score_E=109.766;score_B=165.845;score_UC=56.0787]
1	191780053	191780054	3	41.4423	+	[score_CL=41.4423;score_E=104.335;score_B=145.777;score_UC=41.4423]
1	191780059	191780060	3	18.7346	+	[score_CL=18.7346;score_E=105.455;score_B=124.19;score_UC=18.7346]
1	191780060	191780061	3	29.0135	+	[score_CL=29.0135;score_E=103.15;score_B=132.163;score_UC=29.0135]
1	191780065	191780066	3	10.6318	+	[score_CL=10.6318;score_E=96.5552;score_B=101.36;score_UC=10.6318]
1	191780066	191780067	3	11.8926	+	[score_CL=11.8926;score_E=105.621;score_B=107.643;score_UC=11.8926]
1	191780067	191780068	3	10.5143	+	[score_CL=10.5143;score_E=96.2736;score_B=100.937;score_UC=10.5143]
1	191780103	191780104	3	7.51067	+	[score_CL=7.51067;score_E=77.7625;score_B=81.802;score_UC=7.51067]
1	191780177	191780178	3	6.57971	+	[score_CL=6.57971;score_E=83.6767;score_B=80.6265;score_UC=6.57971]
1	191780178	191780179	3	18.4431	+	[score_CL=18.4431;score_E=71.4849;score_B=89.8368;score_UC=18.4431]
1	191780341	191780342	3	14.3525	+	[score_CL=14.3525;score_E=384.704;score_B=397.371;score_UC=14.3525]
1	191780342	191780343	3	20.1619	+	[score_CL=20.1619;score_E=382.281;score_B=402.421;score_UC=20.1619]
1	191780345	191780346	3	7.31432	+	[score_CL=7.31432;score_E=396.647;score_B=403.962;score_UC=7.31432]
1	191780346	191780347	3	60.5445	+	[score_CL=60.5445;score_E=406.555;score_B=467.099;score_UC=60.5445]
1	191780347	191780348	3	27.7326	+	[score_CL=27.7326;score_E=400.462;score_B=428.194;score_UC=27.7326]
1	191780356	191780357	3	25.4363	+	[score_CL=25.4363;score_E=421.081;score_B=446.517;score_UC=25.4363]
1	191780357	191780358	3	51.3983	+	[score_CL=51.3983;score_E=442.061;score_B=493.459;score_UC=51.3983]
1	191780358	191780359	3	150.507	+	[score_CL=150.507;score_E=443.742;score_B=594.25;score_UC=150.507]
1	191780359	191780360	3	189.404	+	[score_CL=189.404;score_E=439.963;score_B=629.367;score_UC=189.404]
1	191780360	191780361	3	15.1478	+	[score_CL=15.1478;score_E=446.859;score_B=462.006;score_UC=15.1478]
1	191780361	191780362	3	52.4776	+	[score_CL=52.4776;score_E=444.203;score_B=496.68;score_UC=52.4776]
1	191780362	191780363	3	92.5345	+	[score_CL=92.5345;score_E=449.649;score_B=542.183;score_UC=92.5345]
1	191780363	191780364	3	54.7704	+	[score_CL=54.7704;score_E=450.923;score_B=505.694;score_UC=54.7704]
1	191780364	191780365	3	189.794	+	[score_CL=189.794;score_E=452.115;score_B=641.909;score_UC=189.794]
1	191780365	191780366	3	197.965	+	[score_CL=197.965;score_E=453.22;score_B=651.186;score_UC=197.965]
1	191780366	191780367	3	290.8	+	[score_CL=290.8;score_E=454.246;score_B=745.046;score_UC=290.8]
1	191780367	191780368	3	357.527	+	[score_CL=357.527;score_E=455.185;score_B=812.712;score_UC=357.527]
1	191780368	191780369	3	359.593	+	[score_CL=359.593;score_E=456.04;score_B=815.632;score_UC=359.593]
1	191780369	191780370	3	64.3409	+	[score_CL=64.3409;score_E=456.811;score_B=521.152;score_UC=64.3409]
1	191780370	191780371	3	315.643	+	[score_CL=315.643;score_E=457.498;score_B=773.142;score_UC=315.643]
1	191780371	191780372	3	423.898	+	[score_CL=423.898;score_E=458.101;score_B=882;score_UC=423.898]
1	191780372	191780373	3	272.234	+	[score_CL=272.234;score_E=458.621;score_B=730.855;score_UC=272.234]
1	191780373	191780374	3	235.702	+	[score_CL=235.702;score_E=459.056;score_B=694.758;score_UC=235.702]
1	191780374	191780375	3	379.659	+	[score_CL=379.659;score_E=459.407;score_B=839.067;score_UC=379.659]
1	191780375	191780376	3	241.78	+	[score_CL=241.78;score_E=459.675;score_B=701.455;score_UC=241.78]
1	191780376	191780377	3	127.323	+	[score_CL=127.323;score_E=459.859;score_B=587.182;score_UC=127.323]
1	191780377	191780378	3	45.0422	+	[score_CL=45.0422;score_E=439.438;score_B=484.48;score_UC=45.0422]
1	191780379	191780380	3	35.9199	+	[score_CL=35.9199;score_E=440.688;score_B=476.608;score_UC=35.9199]
1	191780380	191780381	3	50.6751	+	[score_CL=50.6751;score_E=459.763;score_B=510.438;score_UC=50.6751]
1	191780381	191780382	3	30.7106	+	[score_CL=30.7106;score_E=459.532;score_B=490.243;score_UC=30.7106]
1	191780382	191780383	3	109.622	+	[score_CL=109.622;score_E=459.221;score_B=568.843;score_UC=109.622]
1	191780383	191780384	3	49.5283	+	[score_CL=49.5283;score_E=447.395;score_B=496.923;score_UC=49.5283]
1	191780384	191780385	3	9.08781	+	[score_CL=9.08781;score_E=438.104;score_B=447.192;score_UC=9.08781]
1	191780587	191780588	3	27.2977	+	[score_CL=27.2977;score_E=342.428;score_B=369.726;score_UC=27.2977]
1	191780588	191780589	3	1.74833	+	[score_CL=1.74833;score_E=359.065;score_B=357.915;score_UC=1.74833]
1	191780596	191780597	3	14.4864	+	[score_CL=14.4864;score_E=352.563;score_B=367.049;score_UC=14.4864]
1	191780597	191780598	3	70.3084	+	[score_CL=70.3084;score_E=365.797;score_B=436.105;score_UC=70.3084]
1	191780598	191780599	3	76.2224	+	[score_CL=76.2224;score_E=369.251;score_B=445.474;score_UC=76.2224]
1	191780599	191780600	3	30.4475	+	[score_CL=30.4475;score_E=367.916;score_B=398.364;score_UC=30.4475]
1	191780600	191780601	3	89.4123	+	[score_CL=89.4123;score_E=350.451;score_B=439.863;score_UC=89.4123]
1	191780601	191780602	3	4.42058	+	[score_CL=4.42058;score_E=344.603;score_B=349.035;score_UC=4.42058]
1	191780628	191780629	3	4.31486	+	[score_CL=4.31486;score_E=279.897;score_B=277.229;score_UC=4.31486]
1	191780635	191780636	3	0.454182	+	[score_CL=0.454182;score_E=266.978;score_B=257.426;score_UC=0.454182]
1	191780640	191780641	3	11.7993	+	[score_CL=11.7993;score_E=258.625;score_B=269.894;score_UC=11.7993]
1	191780647	191780648	3	10.4056	+	[score_CL=10.4056;score_E=260.71;score_B=265.159;score_UC=10.4056]
1	191780648	191780649	3	14.7253	+	[score_CL=14.7253;score_E=254.679;score_B=267.595;score_UC=14.7253]
1	191780651	191780652	3	4.65902	+	[score_CL=4.65902;score_E=256.19;score_B=249.185;score_UC=4.65902]
1	191780652	191780653	3	15.8994	+	[score_CL=15.8994;score_E=242.185;score_B=257.669;score_UC=15.8994]
1	191780666	191780667	3	3.15942	+	[score_CL=3.15942;score_E=235.439;score_B=228.039;score_UC=3.15942]
1	191780667	191780668	3	20.7371	+	[score_CL=20.7371;score_E=237.182;score_B=257.919;score_UC=20.7371]
1	191780668	191780669	3	40.7581	+	[score_CL=40.7581;score_E=230.959;score_B=271.717;score_UC=40.7581]
1	191780672	191780673	3	2.46073	+	[score_CL=2.46073;score_E=206.026;score_B=199.997;score_UC=2.46073]
1	191780677	191780678	3	33.2155	+	[score_CL=33.2155;score_E=219.236;score_B=252.451;score_UC=33.2155]
1	191780678	191780679	3	37.1778	+	[score_CL=37.1778;score_E=216.527;score_B=253.705;score_UC=37.1778]
1	191780681	191780682	3	3.12109	+	[score_CL=3.12109;score_E=193.153;score_B=188.485;score_UC=3.12109]
1	191780837	191780838	3	2.90542	+	[score_CL=2.90542;score_E=118.787;score_B=113.699;score_UC=2.90542]
1	191780851	191780852	3	4.72888	+	[score_CL=4.72888;score_E=115.631;score_B=114.143;score_UC=4.72888]
1	191780860	191780861	3	4.41057	+	[score_CL=4.41057;score_E=133.306;score_B=137.728;score_UC=4.41057]
1	191780861	191780862	3	55.0246	+	[score_CL=55.0246;score_E=116.847;score_B=171.872;score_UC=55.0246]
1	191780866	191780867	3	2.83709	+	[score_CL=2.83709;score_E=121.805;score_B=111.176;score_UC=2.83709]
1	191780867	191780868	3	8.72706	+	[score_CL=8.72706;score_E=112.972;score_B=116.646;score_UC=8.72706]
1	191780878	191780879	3	5.91783	+	[score_CL=5.91783;score_E=125.846;score_B=127.069;score_UC=5.91783]
1	191780879	191780880	3	26.1707	+	[score_CL=26.1707;score_E=110.829;score_B=137;score_UC=26.1707]
1	191780882	191780883	3	18.2681	+	[score_CL=18.2681;score_E=115.138;score_B=133.266;score_UC=18.2681]
1	191780883	191780884	3	12.2606	+	[score_CL=12.2606;score_E=120.267;score_B=128.728;score_UC=12.2606]
1	191780885	191780886	3	22.9158	+	[score_CL=22.9158;score_E=109.398;score_B=132.313;score_UC=22.9158]
1	191780886	191780887	3	8.17712	+	[score_CL=8.17712;score_E=119.873;score_B=123.617;score_UC=8.17712]
1	191780896	191780897	3	2.2873	+	[score_CL=2.2873;score_E=99.1377;score_B=88.7835;score_UC=2.2873]
1	191780897	191780898	3	2.44656	+	[score_CL=2.44656;score_E=98.4644;score_B=88.3308;score_UC=2.44656]
1	191780899	191780900	3	28.078	+	[score_CL=28.078;score_E=113.978;score_B=142.056;score_UC=28.078]
1	191780900	191780901	3	23.5977	+	[score_CL=23.5977;score_E=111.506;score_B=135.104;score_UC=23.5977]
1	191781000	191781001	3	2.96102	+	[score_CL=2.96102;score_E=47.1704;score_B=41.5624;score_UC=2.96102]
1	191781015	191781016	3	5.27404	+	[score_CL=5.27404;score_E=47.7249;score_B=42.9029;score_UC=5.27404]
1	191781016	191781017	3	3.94533	+	[score_CL=3.94533;score_E=54.6208;score_B=41.8697;score_UC=3.94533]
1	191781017	191781018	3	4.034	+	[score_CL=4.034;score_E=47.4148;score_B=40.1574;score_UC=4.034]
1	191781233	191781234	3	32.788	+	[score_CL=32.788;score_E=140.729;score_B=173.517;score_UC=32.788]
1	191781234	191781235	3	49.2413	+	[score_CL=49.2413;score_E=140.806;score_B=190.048;score_UC=49.2413]
1	191781250	191781251	3	8.34129	+	[score_CL=8.34129;score_E=162.297;score_B=170.638;score_UC=8.34129]
1	191781251	191781252	3	80.1741	+	[score_CL=80.1741;score_E=171.76;score_B=251.934;score_UC=80.1741]
1	191781252	191781253	3	76.2496	+	[score_CL=76.2496;score_E=180.456;score_B=256.705;score_UC=76.2496]
1	191781253	191781254	3	17.2715	+	[score_CL=17.2715;score_E=184.826;score_B=202.098;score_UC=17.2715]
1	191781254	191781255	3	27.7475	+	[score_CL=27.7475;score_E=183.785;score_B=211.532;score_UC=27.7475]
1	191781255	191781256	3	24.3461	+	[score_CL=24.3461;score_E=166.465;score_B=190.811;score_UC=24.3461]
1	191781260	191781261	3	8.58142	+	[score_CL=8.58142;score_E=168.741;score_B=169.561;score_UC=8.58142]
1	191781261	191781262	3	16.6131	+	[score_CL=16.6131;score_E=161.611;score_B=177.665;score_UC=16.6131]
1	191781274	191781275	3	26.8936	+	[score_CL=26.8936;score_E=183.549;score_B=210.442;score_UC=26.8936]
1	191781275	191781276	3	47.2867	+	[score_CL=47.2867;score_E=182.866;score_B=230.152;score_UC=47.2867]
1	191781280	191781281	3	18.2037	+	[score_CL=18.2037;score_E=186.99;score_B=205.194;score_UC=18.2037]
1	191781281	191781282	3	56.6335	+	[score_CL=56.6335;score_E=184.774;score_B=241.407;score_UC=56.6335]
1	191781305	191781306	3	5.74941	+	[score_CL=5.74941;score_E=172.271;score_B=172.817;score_UC=5.74941]
1	191781330	191781331	3	26.1151	+	[score_CL=26.1151;score_E=174.768;score_B=200.883;score_UC=26.1151]
1	191781331	191781332	3	7.59207	+	[score_CL=7.59207;score_E=190.424;score_B=192.159;score_UC=7.59207]
1	191781332	191781333	3	4.34472	+	[score_CL=4.34472;score_E=195.894;score_B=200.251;score_UC=4.34472]
1	191781333	191781334	3	44.107	+	[score_CL=44.107;score_E=190.958;score_B=235.065;score_UC=44.107]
1	191781334	191781335	3	31.7667	+	[score_CL=31.7667;score_E=194.628;score_B=226.395;score_UC=31.7667]
1	191781335	191781336	3	9.70421	+	[score_CL=9.70421;score_E=191.021;score_B=200.348;score_UC=9.70421]
1	191781336	191781337	3	6.47083	+	[score_CL=6.47083;score_E=174.925;score_B=171.516;score_UC=6.47083]
1	191781448	191781449	3	9.76556	+	[score_CL=9.76556;score_E=173.242;score_B=183.008;score_UC=9.76556]
1	191781449	191781450	3	40.269	+	[score_CL=40.269;score_E=182.374;score_B=222.643;score_UC=40.269]
1	191781450	191781451	3	34.9324	+	[score_CL=34.9324;score_E=170.66;score_B=205.592;score_UC=34.9324]
1	191781456	191781457	3	35.1203	+	[score_CL=35.1203;score_E=167.711;score_B=202.831;score_UC=35.1203]
1	191781457	191781458	3	70.0463	+	[score_CL=70.0463;score_E=169.619;score_B=239.665;score_UC=70.0463]
1	191781458	191781459	3	3.94969	+	[score_CL=3.94969;score_E=164.874;score_B=168.843;score_UC=3.94969]
1	191781467	191781468	3	8.0185	+	[score_CL=8.0185;score_E=158.53;score_B=161.061;score_UC=8.0185]
1	191781468	191781469	3	23.2515	+	[score_CL=23.2515;score_E=149.875;score_B=173.059;score_UC=23.2515]
1	191781469	191781470	3	4.68209	+	[score_CL=4.68209;score_E=155.469;score_B=153.626;score_UC=4.68209]
1	191781483	191781484	3	10.0451	+	[score_CL=10.0451;score_E=143.104;score_B=153.146;score_UC=10.0451]
1	191781484	191781485	3	32.8279	+	[score_CL=32.8279;score_E=152.126;score_B=184.954;score_UC=32.8279]
1	191781485	191781486	3	64.0869	+	[score_CL=64.0869;score_E=160.277;score_B=224.364;score_UC=64.0869]
1	191781486	191781487	3	32.2812	+	[score_CL=32.2812;score_E=159.246;score_B=191.527;score_UC=32.2812]
1	191781487	191781488	3	46.6937	+	[score_CL=46.6937;score_E=158.213;score_B=204.906;score_UC=46.6937]
1	191781488	191781489	3	73.813	+	[score_CL=73.813;score_E=157.171;score_B=230.984;score_UC=73.813]
1	191781489	191781490	3	25.6956	+	[score_CL=25.6956;score_E=145.057;score_B=170.752;score_UC=25.6956]
1	191781490	191781491	3	9.4399	+	[score_CL=9.4399;score_E=150.12;score_B=153.721;score_UC=9.4399]
1	191781491	191781492	3	15.5343	+	[score_CL=15.5343;score_E=144.273;score_B=159.807;score_UC=15.5343]
1	191781492	191781493	3	80.6508	+	[score_CL=80.6508;score_E=128.792;score_B=209.443;score_UC=80.6508]
1	191781497	191781498	3	35.564	+	[score_CL=35.564;score_E=128.578;score_B=164.142;score_UC=35.564]
1	191781498	191781499	3	105.254	+	[score_CL=105.254;score_E=140.885;score_B=246.139;score_UC=105.254]
1	191781499	191781500	3	14.6479	+	[score_CL=14.6479;score_E=125.203;score_B=139.851;score_UC=14.6479]
1	191781617	191781618	3	0.258392	+	[score_CL=0.258392;score_E=99.4759;score_B=99.652;score_UC=0.258392]
1	191781618	191781619	3	32.1167	+	[score_CL=32.1167;score_E=90.8712;score_B=122.988;score_UC=32.1167]
1	191781619	191781620	3	10.1358	+	[score_CL=10.1358;score_E=100.107;score_B=110.241;score_UC=10.1358]
1	191781759	191781760	3	84.4719	+	[score_CL=84.4719;score_E=482.525;score_B=566.997;score_UC=84.4719]
1	191781760	191781761	3	71.2897	+	[score_CL=71.2897;score_E=500.613;score_B=571.902;score_UC=71.2897]
1	191781761	191781762	3	17.2988	+	[score_CL=17.2988;score_E=505.953;score_B=523.252;score_UC=17.2988]
1	191781762	191781763	3	111.248	+	[score_CL=111.248;score_E=485.392;score_B=596.64;score_UC=111.248]
1	191781766	191781767	3	23.6397	+	[score_CL=23.6397;score_E=496.198;score_B=519.838;score_UC=23.6397]
1	191781767	191781768	3	143.575	+	[score_CL=143.575;score_E=517.106;score_B=660.681;score_UC=143.575]
1	191781768	191781769	3	326.912	+	[score_CL=326.912;score_E=518.755;score_B=845.667;score_UC=326.912]
1	191781769	191781770	3	101.808	+	[score_CL=101.808;score_E=499.796;score_B=601.605;score_UC=101.808]
1	191781779	191781780	3	25.4239	+	[score_CL=25.4239;score_E=512.837;score_B=538.261;score_UC=25.4239]
1	191781780	191781781	3	35.8964	+	[score_CL=35.8964;score_E=512.285;score_B=548.182;score_UC=35.8964]
1	191781782	191781783	3	108.438	+	[score_CL=108.438;score_E=514.851;score_B=623.289;score_UC=108.438]
1	191781783	191781784	3	182.902	+	[score_CL=182.902;score_E=534.582;score_B=717.484;score_UC=182.902]
1	191781784	191781785	3	30.0014	+	[score_CL=30.0014;score_E=514.486;score_B=544.487;score_UC=30.0014]
1	191781788	191781789	3	25.6109	+	[score_CL=25.6109;score_E=516.682;score_B=542.293;score_UC=25.6109]
1	191781789	191781790	3	54.5291	+	[score_CL=54.5291;score_E=535.842;score_B=590.371;score_UC=54.5291]
1	191781790	191781791	3	46.1304	+	[score_CL=46.1304;score_E=535.748;score_B=581.878;score_UC=46.1304]
1	191781791	191781792	3	111.063	+	[score_CL=111.063;score_E=535.564;score_B=646.627;score_UC=111.063]
1	191781792	191781793	3	88.9109	+	[score_CL=88.9109;score_E=514.77;score_B=603.681;score_UC=88.9109]
1	191781797	191781798	3	4.3788	+	[score_CL=4.3788;score_E=492.827;score_B=490.644;score_UC=4.3788]
1	191781805	191781806	3	8.01033	+	[score_CL=8.01033;score_E=498.607;score_B=498.269;score_UC=8.01033]
1	191781806	191781807	3	14.7818	+	[score_CL=14.7818;score_E=490.224;score_B=503.297;score_UC=14.7818]
1	191781810	191781811	3	27.0845	+	[score_CL=27.0845;score_E=495.652;score_B=522.737;score_UC=27.0845]
1	191781811	191781812	3	183.092	+	[score_CL=183.092;score_E=512.88;score_B=695.973;score_UC=183.092]
1	191781812	191781813	3	210.395	+	[score_CL=210.395;score_E=490.856;score_B=701.251;score_UC=210.395]
1	191782090	191782091	3	2.4226	+	[score_CL=2.4226;score_E=57.2999;score_B=51.2762;score_UC=2.4226]
1	191782095	191782096	3	10.0465	+	[score_CL=10.0465;score_E=66.2641;score_B=70.0098;score_UC=10.0465]
1	191782096	191782097	3	8.91947	+	[score_CL=8.91947;score_E=73.4583;score_B=69.9481;score_UC=8.91947]
1	191782097	191782098	3	6.04841	+	[score_CL=6.04841;score_E=71.1802;score_B=62.7359;score_UC=6.04841]
1	191782098	191782099	3	4.39256	+	[score_CL=4.39256;score_E=64.9302;score_B=57.1182;score_UC=4.39256]
1	191782100	191782101	3	8.85145	+	[score_CL=8.85145;score_E=76.4114;score_B=77.5624;score_UC=8.85145]
1	191782101	191782102	3	18.9708	+	[score_CL=18.9708;score_E=70.338;score_B=87.7018;score_UC=18.9708]
1	191782102	191782103	3	4.29101	+	[score_CL=4.29101;score_E=76.0863;score_B=69.7342;score_UC=4.29101]
1	191782107	191782108	3	1.88291	+	[score_CL=1.88291;score_E=57.4694;score_B=49.8231;score_UC=1.88291]
1	191782110	191782111	3	2.12491	+	[score_CL=2.12491;score_E=57.3847;score_B=50.055;score_UC=2.12491]
1	191782113	191782114	3	2.78721	+	[score_CL=2.78721;score_E=67.9609;score_B=57.2348;score_UC=2.78721]
1	191782114	191782115	3	8.95384	+	[score_CL=8.95384;score_E=59.7147;score_B=63.3039;score_UC=8.95384]
1	191782391	191782392	3	2.08052	+	[score_CL=2.08052;score_E=87.6501;score_B=75.5657;score_UC=2.08052]
1	191782392	191782393	3	9.30695	+	[score_CL=9.30695;score_E=94.1165;score_B=94.2202;score_UC=9.30695]
1	191782393	191782394	3	16.3732	+	[score_CL=16.3732;score_E=86.1729;score_B=101.344;score_UC=16.3732]
1	191782394	191782395	3	0.346557	+	[score_CL=0.346557;score_E=95.5022;score_B=82.2007;score_UC=0.346557]
1	191782417	191782418	3	15.7575	+	[score_CL=15.7575;score_E=92.123;score_B=106.806;score_UC=15.7575]
1	191782418	191782419	3	6.79576	+	[score_CL=6.79576;score_E=120.421;score_B=112.57;score_UC=6.79576]
1	191782419	191782420	3	19.218	+	[score_CL=19.218;score_E=112.92;score_B=132.138;score_UC=19.218]
1	191782420	191782421	3	58.578	+	[score_CL=58.578;score_E=124.912;score_B=183.49;score_UC=58.578]
1	191782421	191782422	3	95.7902	+	[score_CL=95.7902;score_E=115.172;score_B=210.962;score_UC=95.7902]
1	191782422	191782423	3	9.83663	+	[score_CL=9.83663;score_E=110.302;score_B=120.139;score_UC=9.83663]
1	191782423	191782424	3	4.71576	+	[score_CL=4.71576;score_E=107.322;score_B=95.0043;score_UC=4.71576]
1	191782424	191782425	3	8.73577	+	[score_CL=8.73577;score_E=91.5571;score_B=93.7217;score_UC=8.73577]
1	191782426	191782427	3	7.62348	+	[score_CL=7.62348;score_E=100.227;score_B=99.0872;score_UC=7.62348]
1	191782427	191782428	3	12.9064	+	[score_CL=12.9064;score_E=110.817;score_B=114.968;score_UC=12.9064]
1	191782428	191782429	3	15.8283	+	[score_CL=15.8283;score_E=105.1;score_B=116.115;score_UC=15.8283]
1	191782429	191782430	3	4.64467	+	[score_CL=4.64467;score_E=125.085;score_B=123.84;score_UC=4.64467]
1	191782430	191782431	3	30.516	+	[score_CL=30.516;score_E=113.016;score_B=143.533;score_UC=30.516]
1	191782431	191782432	3	50.1919	+	[score_CL=50.1919;score_E=127.716;score_B=177.908;score_UC=50.1919]
1	191782432	191782433	3	36.5451	+	[score_CL=36.5451;score_E=107.313;score_B=143.858;score_UC=36.5451]
1	191782603	191782604	3	1.20196	+	[score_CL=1.20196;score_E=83.4853;score_B=75.055;score_UC=1.20196]
1	191782649	191782650	3	5.55955	+	[score_CL=5.55955;score_E=111.718;score_B=106.808;score_UC=5.55955]
1	191782650	191782651	3	18.9656	+	[score_CL=18.9656;score_E=113.957;score_B=130.636;score_UC=18.9656]
1	191782651	191782652	3	16.18	+	[score_CL=16.18;score_E=129.642;score_B=141.128;score_UC=16.18]
1	191782652	191782653	3	19.6097	+	[score_CL=19.6097;score_E=123.779;score_B=141.166;score_UC=19.6097]
1	191782653	191782654	3	15.9419	+	[score_CL=15.9419;score_E=110.147;score_B=125.609;score_UC=15.9419]
1	191782902	191782903	3	7.13685	+	[score_CL=7.13685;score_E=79.5937;score_B=77.5165;score_UC=7.13685]
1	191782903	191782904	3	9.756	+	[score_CL=9.756;score_E=80.095;score_B=80.5279;score_UC=9.756]
1	191782904	191782905	3	2.90176	+	[score_CL=2.90176;score_E=82.6924;score_B=72.0882;score_UC=2.90176]
1	191782906	191782907	3	1.52788	+	[score_CL=1.52788;score_E=71.0391;score_B=63.2235;score_UC=1.52788]
1	191782921	191782922	3	1.92612	+	[score_CL=1.92612;score_E=95.7894;score_B=87.1259;score_UC=1.92612]
1	191782922	191782923	3	20.8277	+	[score_CL=20.8277;score_E=98.1483;score_B=118.976;score_UC=20.8277]
1	191782923	191782924	3	42.6778	+	[score_CL=42.6778;score_E=115.396;score_B=158.074;score_UC=42.6778]
1	191782924	191782925	3	36.0041	+	[score_CL=36.0041;score_E=110.104;score_B=146.108;score_UC=36.0041]
1	191782925	191782926	3	14.7835	+	[score_CL=14.7835;score_E=95.5884;score_B=110.372;score_UC=14.7835]
1	191782931	191782932	3	0.0149053	+	[score_CL=0.0149053;score_E=78.8846;score_B=67.6646;score_UC=0.0149053]
1	191782974	191782975	3	2.43678	+	[score_CL=2.43678;score_E=100.39;score_B=88.9878;score_UC=2.43678]
1	191782975	191782976	3	11.7863	+	[score_CL=11.7863;score_E=107.1;score_B=112.035;score_UC=11.7863]
1	191782976	191782977	3	18.9991	+	[score_CL=18.9991;score_E=102.725;score_B=119.694;score_UC=18.9991]
1	191782977	191782978	3	5.04956	+	[score_CL=5.04956;score_E=105.363;score_B=99.616;score_UC=5.04956]
1	191782979	191782980	3	5.9174	+	[score_CL=5.9174;score_E=107.273;score_B=109.255;score_UC=5.9174]
1	191782980	191782981	3	27.1421	+	[score_CL=27.1421;score_E=108.538;score_B=135.677;score_UC=27.1421]
1	191782981	191782982	3	16.3538	+	[score_CL=16.3538;score_E=107.176;score_B=123.528;score_UC=16.3538]
1	191782982	191782983	3	1.35231	+	[score_CL=1.35231;score_E=125.884;score_B=115.683;score_UC=1.35231]
1	191782983	191782984	3	24.0159	+	[score_CL=24.0159;score_E=108.624;score_B=132.639;score_UC=24.0159]
1	191782984	191782985	3	24.2301	+	[score_CL=24.2301;score_E=126.233;score_B=150.463;score_UC=24.2301]
1	191782985	191782986	3	22.4986	+	[score_CL=22.4986;score_E=119.073;score_B=141.569;score_UC=22.4986]
1	191782986	191782987	3	13.1517	+	[score_CL=13.1517;score_E=105.969;score_B=118.477;score_UC=13.1517]
1	191783304	191783305	3	8.22502	+	[score_CL=8.22502;score_E=212.675;score_B=218.111;score_UC=8.22502]
1	191783315	191783316	3	40.2233	+	[score_CL=40.2233;score_E=228.234;score_B=268.457;score_UC=40.2233]
1	191783327	191783328	3	33.1425	+	[score_CL=33.1425;score_E=263.439;score_B=296.582;score_UC=33.1425]
1	191783328	191783329	3	114.111	+	[score_CL=114.111;score_E=263.228;score_B=377.339;score_UC=114.111]
1	191783334	191783335	3	50.6939	+	[score_CL=50.6939;score_E=250.047;score_B=300.74;score_UC=50.6939]
1	191783336	191783337	3	31.3221	+	[score_CL=31.3221;score_E=254.929;score_B=286.251;score_UC=31.3221]
1	191783337	191783338	3	3.02906	+	[score_CL=3.02906;score_E=271.92;score_B=274.731;score_UC=3.02906]
1	191783349	191783350	3	32.9956	+	[score_CL=32.9956;score_E=281.472;score_B=314.467;score_UC=32.9956]
1	191783350	191783351	3	167.087	+	[score_CL=167.087;score_E=301.202;score_B=468.288;score_UC=167.087]
1	191783351	191783352	3	48.1458	+	[score_CL=48.1458;score_E=301.681;score_B=349.827;score_UC=48.1458]
1	191783352	191783353	3	45.5903	+	[score_CL=45.5903;score_E=302.132;score_B=347.722;score_UC=45.5903]
1	191783353	191783354	3	112.2	+	[score_CL=112.2;score_E=282.034;score_B=394.234;score_UC=112.2]
1	191783355	191783356	3	11.079	+	[score_CL=11.079;score_E=263.574;score_B=274.022;score_UC=11.079]
1	191783369	191783370	3	36.4803	+	[score_CL=36.4803;score_E=286.435;score_B=322.915;score_UC=36.4803]
1	191783370	191783371	3	48.5875	+	[score_CL=48.5875;score_E=291.767;score_B=340.355;score_UC=48.5875]
1	191783371	191783372	3	6.65228	+	[score_CL=6.65228;score_E=305.589;score_B=312.242;score_UC=6.65228]
1	191783372	191783373	3	46.8882	+	[score_CL=46.8882;score_E=275.353;score_B=322.242;score_UC=46.8882]
1	191783373	191783374	3	2.8695	+	[score_CL=2.8695;score_E=284.906;score_B=287.83;score_UC=2.8695]
1	191783381	191783382	3	7.12455	+	[score_CL=7.12455;score_E=264.178;score_B=267.456;score_UC=7.12455]
1	191783423	191783424	3	0.0136095	+	[score_CL=0.0136095;score_E=241.555;score_B=231.317;score_UC=0.0136095]
1	191783442	191783443	3	18.7246	+	[score_CL=18.7246;score_E=245.108;score_B=263.749;score_UC=18.7246]
1	191783443	191783444	3	17.9311	+	[score_CL=17.9311;score_E=265.23;score_B=283.161;score_UC=17.9311]
1	191783444	191783445	3	70.5581	+	[score_CL=70.5581;score_E=263.871;score_B=334.429;score_UC=70.5581]
1	191783445	191783446	3	45.182	+	[score_CL=45.182;score_E=244.084;score_B=289.266;score_UC=45.182]
1	191783454	191783455	3	28.9336	+	[score_CL=28.9336;score_E=217.5;score_B=246.434;score_UC=28.9336]
1	191783738	191783739	3	3.41586	+	[score_CL=3.41586;score_E=127.78;score_B=121.28;score_UC=3.41586]
1	191783739	191783740	3	2.05999	+	[score_CL=2.05999;score_E=133.411;score_B=121.599;score_UC=2.05999]
1	191783775	191783776	3	7.93045	+	[score_CL=7.93045;score_E=182.859;score_B=186.107;score_UC=7.93045]
1	191783776	191783777	3	1.46276	+	[score_CL=1.46276;score_E=193.884;score_B=180.598;score_UC=1.46276]
1	191783784	191783785	3	35.9388	+	[score_CL=35.9388;score_E=198.317;score_B=234.256;score_UC=35.9388]
1	191783785	191783786	3	10.1336	+	[score_CL=10.1336;score_E=209.238;score_B=219.372;score_UC=10.1336]
1	191783786	191783787	3	0.995107	+	[score_CL=0.995107;score_E=203.583;score_B=189.413;score_UC=0.995107]
1	191783788	191783789	3	11.0839	+	[score_CL=11.0839;score_E=207.618;score_B=213.378;score_UC=11.0839]
1	191783789	191783790	3	17.438	+	[score_CL=17.438;score_E=206.339;score_B=220.5;score_UC=17.438]
1	191783790	191783791	3	4.71216	+	[score_CL=4.71216;score_E=209.023;score_B=202.5;score_UC=4.71216]
1	191783814	191783815	3	0.0527551	+	[score_CL=0.0527551;score_E=209.321;score_B=193.77;score_UC=0.0527551]
1	191783815	191783816	3	12.6068	+	[score_CL=12.6068;score_E=198.597;score_B=207.174;score_UC=12.6068]
1	191783816	191783817	3	5.94143	+	[score_CL=5.94143;score_E=204.868;score_B=200.394;score_UC=5.94143]
1	191783874	191783875	3	0.796781	+	[score_CL=0.796781;score_E=206.95;score_B=193.531;score_UC=0.796781]
1	191783875	191783876	3	16.775	+	[score_CL=16.775;score_E=208.444;score_B=225.219;score_UC=16.775]
1	191783876	191783877	3	53.9552	+	[score_CL=53.9552;score_E=223.814;score_B=277.769;score_UC=53.9552]
1	191783877	191783878	3	52.6337	+	[score_CL=52.6337;score_E=205.658;score_B=258.292;score_UC=52.6337]
1	191783880	191783881	3	1.14153	+	[score_CL=1.14153;score_E=206.394;score_B=207.683;score_UC=1.14153]
1	191783881	191783882	3	33.7096	+	[score_CL=33.7096;score_E=207.601;score_B=241.31;score_UC=33.7096]
1	191783882	191783883	3	64.7947	+	[score_CL=64.7947;score_E=225.147;score_B=289.942;score_UC=64.7947]
1	191783883	191783884	3	23.8913	+	[score_CL=23.8913;score_E=204.429;score_B=228.321;score_UC=23.8913]
1	191783894	191783895	3	0.947277	+	[score_CL=0.947277;score_E=181.656;score_B=172.911;score_UC=0.947277]
1	191783921	191783922	3	1.26682	+	[score_CL=1.26682;score_E=164.732;score_B=156.559;score_UC=1.26682]
1	191909628	191909629	3	4.29065	+	[score_CL=4.29065;score_E=51.6322;score_B=44.0493;score_UC=4.29065]
1	191909629	191909630	3	5.74378	+	[score_CL=5.74378;score_E=53.943;score_B=46.0488;score_UC=5.74378]
1	191909630	191909631	3	4.44471	+	[score_CL=4.44471;score_E=63.3981;score_B=50.7339;score_UC=4.44471]
1	191909631	191909632	3	10.2929	+	[score_CL=10.2929;score_E=59.0756;score_B=59.1792;score_UC=10.2929]
1	191909632	191909633	3	9.5106	+	[score_CL=9.5106;score_E=65.73;score_B=62.9931;score_UC=9.5106]
1	191909633	191909634	3	10.1662	+	[score_CL=10.1662;score_E=56.966;score_B=58.9057;score_UC=10.1662]
1	191909634	191909635	3	1.94265	+	[score_CL=1.94265;score_E=59.0208;score_B=46.6812;score_UC=1.94265]
1	191909636	191909637	3	4.73592	+	[score_CL=4.73592;score_E=45.7129;score_B=44.2406;score_UC=4.73592]
1	191909828	191909829	3	0.609861	+	[score_CL=0.609861;score_E=98.8911;score_B=87.5494;score_UC=0.609861]
1	191909829	191909830	3	0.311792	+	[score_CL=0.311792;score_E=101.621;score_B=87.9694;score_UC=0.311792]
1	191909833	191909834	3	2.65366	+	[score_CL=2.65366;score_E=100.231;score_B=94.6418;score_UC=2.65366]
1	191909846	191909847	3	9.91514	+	[score_CL=9.91514;score_E=110.5;score_B=115.901;score_UC=9.91514]
1	191909847	191909848	3	3.5778	+	[score_CL=3.5778;score_E=119.269;score_B=109.966;score_UC=3.5778]
1	191909907	191909908	3	4.97653	+	[score_CL=4.97653;score_E=125.443;score_B=119.041;score_UC=4.97653]
1	191909908	191909909	3	8.02364	+	[score_CL=8.02364;score_E=121.569;score_B=122.163;score_UC=8.02364]
1	191909923	191909924	3	0.62962	+	[score_CL=0.62962;score_E=137.922;score_B=125.423;score_UC=0.62962]
1	191909924	191909925	3	18.2147	+	[score_CL=18.2147;score_E=139.148;score_B=157.363;score_UC=18.2147]
1	191909925	191909926	3	33.2437	+	[score_CL=33.2437;score_E=156.027;score_B=189.271;score_UC=33.2437]
1	191909926	191909927	3	24.6571	+	[score_CL=24.6571;score_E=145.84;score_B=170.497;score_UC=24.6571]
1	191909927	191909928	3	8.95462	+	[score_CL=8.95462;score_E=136.928;score_B=143.804;score_UC=8.95462]
1	191909935	191909936	3	6.77473	+	[score_CL=6.77473;score_E=125.285;score_B=122.583;score_UC=6.77473]
1	191909936	191909937	3	7.10136	+	[score_CL=7.10136;score_E=125.112;score_B=122.929;score_UC=7.10136]
1	191909939	191909940	3	2.72997	+	[score_CL=2.72997;score_E=130.543;score_B=119.705;score_UC=2.72997]
1	191909940	191909941	3	9.84842	+	[score_CL=9.84842;score_E=130.226;score_B=130.851;score_UC=9.84842]
1	191909941	191909942	3	9.40303	+	[score_CL=9.40303;score_E=128.123;score_B=130.345;score_UC=9.40303]
1	191910137	191910138	3	4.18639	+	[score_CL=4.18639;score_E=170.276;score_B=164.029;score_UC=4.18639]
1	191910138	191910139	3	20.6047	+	[score_CL=20.6047;score_E=162.04;score_B=182.144;score_UC=20.6047]
1	191910139	191910140	3	7.35171	+	[score_CL=7.35171;score_E=179.487;score_B=174.147;score_UC=7.35171]
1	191910140	191910141	3	9.32491	+	[score_CL=9.32491;score_E=179.167;score_B=177.816;score_UC=9.32491]
1	191910141	191910142	3	21.9296	+	[score_CL=21.9296;score_E=174.89;score_B=196.211;score_UC=21.9296]
1	191910142	191910143	3	13.6287	+	[score_CL=13.6287;score_E=189.063;score_B=197.365;score_UC=13.6287]
1	191910143	191910144	3	17.6077	+	[score_CL=17.6077;score_E=186.871;score_B=204.478;score_UC=17.6077]
1	191910144	191910145	3	34.4669	+	[score_CL=34.4669;score_E=190.976;score_B=225.442;score_UC=34.4669]
1	191910145	191910146	3	23.8234	+	[score_CL=23.8234;score_E=193.11;score_B=216.934;score_UC=23.8234]
1	191910146	191910147	3	36.274	+	[score_CL=36.274;score_E=186.153;score_B=222.427;score_UC=36.274]
1	191910147	191910148	3	13.3088	+	[score_CL=13.3088;score_E=193.566;score_B=206.875;score_UC=13.3088]
1	191910148	191910149	3	23.7605	+	[score_CL=23.7605;score_E=187.875;score_B=211.635;score_UC=23.7605]
1	191910149	191910150	3	25.846	+	[score_CL=25.846;score_E=186.794;score_B=212.64;score_UC=25.846]
1	191910150	191910151	3	13.375	+	[score_CL=13.375;score_E=194.065;score_B=207.414;score_UC=13.375]
1	191910151	191910152	3	25.9121	+	[score_CL=25.9121;score_E=188.302;score_B=214.214;score_UC=25.9121]
1	191910152	191910153	3	35.0611	+	[score_CL=35.0611;score_E=173.678;score_B=208.74;score_UC=35.0611]
1	191910160	191910161	3	1.40942	+	[score_CL=1.40942;score_E=166.271;score_B=152.946;score_UC=1.40942]
1	191910161	191910162	3	8.90802	+	[score_CL=8.90802;score_E=160.661;score_B=161.046;score_UC=8.90802]
1	191910162	191910163	3	5.71476	+	[score_CL=5.71476;score_E=162.453;score_B=157.541;score_UC=5.71476]
1	191910281	191910282	3	10.3709	+	[score_CL=10.3709;score_E=98.5023;score_B=102.869;score_UC=10.3709]
1	191910282	191910283	3	10.6369	+	[score_CL=10.6369;score_E=97.9245;score_B=102.707;score_UC=10.6369]
1	191910309	191910310	3	1.60337	+	[score_CL=1.60337;score_E=97.5103;score_B=86.6853;score_UC=1.60337]
1	191910310	191910311	3	18.8985	+	[score_CL=18.8985;score_E=99.033;score_B=117.921;score_UC=18.8985]
1	191910311	191910312	3	24.2727	+	[score_CL=24.2727;score_E=114.815;score_B=139.071;score_UC=24.2727]
1	191910312	191910313	3	21.0941	+	[score_CL=21.0941;score_E=112.69;score_B=133.772;score_UC=21.0941]
1	191910313	191910314	3	17.4983	+	[score_CL=17.4983;score_E=101.984;score_B=117.255;score_UC=17.4983]
1	191910314	191910315	3	7.24257	+	[score_CL=7.24257;score_E=101.757;score_B=94.6831;score_UC=7.24257]
1	191910315	191910316	3	8.85628	+	[score_CL=8.85628;score_E=91.0565;score_B=87.1705;score_UC=8.85628]
1	191910316	191910317	3	8.82075	+	[score_CL=8.82075;score_E=83.463;score_B=84.7686;score_UC=8.82075]
1	191910319	191910320	3	1.48579	+	[score_CL=1.48579;score_E=73.6717;score_B=65.7076;score_UC=1.48579]
1	191910355	191910356	3	2.68773	+	[score_CL=2.68773;score_E=66.8785;score_B=56.2311;score_UC=2.68773]
1	191910356	191910357	3	4.05143	+	[score_CL=4.05143;score_E=80.9462;score_B=69.8467;score_UC=4.05143]
1	191910357	191910358	3	16.4546	+	[score_CL=16.4546;score_E=83.2484;score_B=96.3985;score_UC=16.4546]
1	191910358	191910359	3	20.0421	+	[score_CL=20.0421;score_E=84.1918;score_B=102.426;score_UC=20.0421]
1	191910359	191910360	3	8.53896	+	[score_CL=8.53896;score_E=92.2788;score_B=88.7992;score_UC=8.53896]
1	191910360	191910361	3	14.4689	+	[score_CL=14.4689;score_E=67.0907;score_B=79.5523;score_UC=14.4689]
1	191910832	191910833	3	8.68271	+	[score_CL=8.68271;score_E=32.9054;score_B=37.9948;score_UC=8.68271]
1	191910833	191910834	3	6.87481	+	[score_CL=6.87481;score_E=32.9585;score_B=36.2161;score_UC=6.87481]
1	191911036	191911037	3	3.75368	+	[score_CL=3.75368;score_E=99.2844;score_B=90.4955;score_UC=3.75368]
1	191911037	191911038	3	15.5892	+	[score_CL=15.5892;score_E=97.2729;score_B=108.477;score_UC=15.5892]
1	191911038	191911039	3	11.0793	+	[score_CL=11.0793;score_E=114.433;score_B=114.854;score_UC=11.0793]
1	191911039	191911040	3	15.9892	+	[score_CL=15.9892;score_E=94.4105;score_B=109.505;score_UC=15.9892]
1	191911042	191911043	3	6.56102	+	[score_CL=6.56102;score_E=88.8174;score_B=86.8837;score_UC=6.56102]
1	191911043	191911044	3	3.68135	+	[score_CL=3.68135;score_E=93.3602;score_B=84.3558;score_UC=3.68135]
1	191911047	191911048	3	6.38334	+	[score_CL=6.38334;score_E=101.879;score_B=97.7765;score_UC=6.38334]
1	191911048	191911049	3	15.003	+	[score_CL=15.003;score_E=101.676;score_B=110.251;score_UC=15.003]
1	191911049	191911050	3	9.02601	+	[score_CL=9.02601;score_E=118.674;score_B=115.004;score_UC=9.02601]
1	191911050	191911051	3	17.217	+	[score_CL=17.217;score_E=110.773;score_B=123.453;score_UC=17.217]
1	191911051	191911052	3	15.1387	+	[score_CL=15.1387;score_E=111.988;score_B=120.677;score_UC=15.1387]
1	191911052	191911053	3	8.15538	+	[score_CL=8.15538;score_E=102.498;score_B=101.99;score_UC=8.15538]
1	191911208	191911209	3	0.550343	+	[score_CL=0.550343;score_E=37.1828;score_B=23.487;score_UC=0.550343]
1	191911209	191911210	3	1.57137	+	[score_CL=1.57137;score_E=33.6532;score_B=24.4671;score_UC=1.57137]
1	191911213	191911214	3	0.472501	+	[score_CL=0.472501;score_E=32.0299;score_B=22.3773;score_UC=0.472501]
1	191911685	191911686	3	3.57444	+	[score_CL=3.57444;score_E=49.2893;score_B=42.7264;score_UC=3.57444]
1	191911686	191911687	3	2.42721	+	[score_CL=2.42721;score_E=52.6744;score_B=41.6241;score_UC=2.42721]
1	191911784	191911785	3	4.86337	+	[score_CL=4.86337;score_E=72.9545;score_B=66.8039;score_UC=4.86337]
1	191911785	191911786	3	4.76311	+	[score_CL=4.76311;score_E=72.8334;score_B=66.6197;score_UC=4.76311]
1	191911949	191911950	3	0.133169	+	[score_CL=0.133169;score_E=61.244;score_B=46.917;score_UC=0.133169]
1	191911950	191911951	3	0.734342	+	[score_CL=0.734342;score_E=76.9679;score_B=61.1853;score_UC=0.734342]
1	191911951	191911952	3	14.8407	+	[score_CL=14.8407;score_E=78.1187;score_B=92.9592;score_UC=14.8407]
1	191911952	191911953	3	31.5409	+	[score_CL=31.5409;score_E=91.7508;score_B=123.292;score_UC=31.5409]
1	191911953	191911954	3	27.6681	+	[score_CL=27.6681;score_E=96.0696;score_B=123.738;score_UC=27.6681]
1	191911954	191911955	3	37.9471	+	[score_CL=37.9471;score_E=89.7152;score_B=127.662;score_UC=37.9471]
1	191911955	191911956	3	14.252	+	[score_CL=14.252;score_E=80.5142;score_B=94.7662;score_UC=14.252]
1	191911956	191911957	3	5.13231	+	[score_CL=5.13231;score_E=72.7976;score_B=65.0726;score_UC=5.13231]
1	191911957	191911958	3	1.42912	+	[score_CL=1.42912;score_E=64.915;score_B=51.5908;score_UC=1.42912]
1	191911968	191911969	3	4.34265	+	[score_CL=4.34265;score_E=54.5029;score_B=52.1551;score_UC=4.34265]
1	191911972	191911973	3	10.7942	+	[score_CL=10.7942;score_E=58.506;score_B=64.7329;score_UC=10.7942]
1	191911973	191911974	3	4.82295	+	[score_CL=4.82295;score_E=74.3893;score_B=62.2957;score_UC=4.82295]
1	191911974	191911975	3	8.10513	+	[score_CL=8.10513;score_E=61.5233;score_B=59.09;score_UC=8.10513]
1	191911975	191911976	3	3.36835	+	[score_CL=3.36835;score_E=65.0453;score_B=53.7139;score_UC=3.36835]
1	191911976	191911977	3	1.40328	+	[score_CL=1.40328;score_E=59.8633;score_B=46.7063;score_UC=1.40328]
1	191911978	191911979	3	13.9204	+	[score_CL=13.9204;score_E=63.8993;score_B=75.2963;score_UC=13.9204]
1	191911979	191911980	3	11.5178	+	[score_CL=11.5178;score_E=67.814;score_B=72.7647;score_UC=11.5178]
1	191911980	191911981	3	1.55564	+	[score_CL=1.55564;score_E=67.098;score_B=54.0561;score_UC=1.55564]
1	191936357	191936358	3	19.7405	+	[score_CL=19.7405;score_E=32.3798;score_B=52.1203;score_UC=19.7405]
1	191936358	191936359	3	17.5744	+	[score_CL=17.5744;score_E=32.3798;score_B=49.9542;score_UC=17.5744]
1	191936359	191936360	3	4.38449	+	[score_CL=4.38449;score_E=33.7694;score_B=38.1606;score_UC=4.38449]
1	191936360	191936361	3	8.21724	+	[score_CL=8.21724;score_E=32.6291;score_B=34.3735;score_UC=8.21724]
1	191985531	191985532	3	11.8005	+	[score_CL=11.8005;score_E=34.972;score_B=46.7496;score_UC=11.8005]
1	191985532	191985533	3	15.2167	+	[score_CL=15.2167;score_E=34.9748;score_B=50.1915;score_UC=15.2167]
1	191985533	191985534	3	23.4545	+	[score_CL=23.4545;score_E=34.9748;score_B=58.4293;score_UC=23.4545]
1	191985534	191985535	3	34.9748	+	[score_CL=50.1866;score_E=34.9748;score_B=85.1615;score_UC=34.9748]
1	191985535	191985536	3	17.8761	+	[score_CL=17.8761;score_E=34.9748;score_B=52.8509;score_UC=17.8761]
1	191985673	191985674	3	0.447772	+	[score_CL=0.447772;score_E=26.9885;score_B=19.2988;score_UC=0.447772]
1	191985694	191985695	3	0.640606	+	[score_CL=0.640606;score_E=32.5902;score_B=21.3533;score_UC=0.640606]
1	191985695	191985696	3	1.62581	+	[score_CL=1.62581;score_E=30.2258;score_B=22.4044;score_UC=1.62581]
1	191985807	191985808	3	2.70559	+	[score_CL=2.70559;score_E=79.1527;score_B=68.993;score_UC=2.70559]
1	191985808	191985809	3	17.8835	+	[score_CL=17.8835;score_E=82.6934;score_B=100.577;score_UC=17.8835]
1	191985809	191985810	3	49.3195	+	[score_CL=49.3195;score_E=96.9689;score_B=146.288;score_UC=49.3195]
1	191985810	191985811	3	20.4926	+	[score_CL=20.4926;score_E=88.8268;score_B=109.319;score_UC=20.4926]
1	191985811	191985812	3	10.0096	+	[score_CL=10.0096;score_E=99.009;score_B=100.664;score_UC=10.0096]
1	191985812	191985813	3	22.2325	+	[score_CL=22.2325;score_E=81.2768;score_B=103.024;score_UC=22.2325]
1	191985813	191985814	3	11.5234	+	[score_CL=11.5234;score_E=84.6453;score_B=89.5475;score_UC=11.5234]
1	191985814	191985815	3	5.66228	+	[score_CL=5.66228;score_E=84.062;score_B=73.6194;score_UC=5.66228]
1	191985815	191985816	3	11.5447	+	[score_CL=11.5447;score_E=83.7402;score_B=85.7276;score_UC=11.5447]
1	191985816	191985817	3	18.2803	+	[score_CL=18.2803;score_E=79.888;score_B=94.6935;score_UC=18.2803]
1	191985817	191985818	3	8.42254	+	[score_CL=8.42254;score_E=79.7096;score_B=78.7728;score_UC=8.42254]
1	191985818	191985819	3	1.59885	+	[score_CL=1.59885;score_E=92.54;score_B=80.0214;score_UC=1.59885]
1	191985819	191985820	3	22.7395	+	[score_CL=22.7395;score_E=72.6258;score_B=95.3555;score_UC=22.7395]
1	191985820	191985821	3	10.8936	+	[score_CL=10.8936;score_E=79.2595;score_B=87.9868;score_UC=10.8936]
1	191985874	191985875	3	4.14179	+	[score_CL=4.14179;score_E=72.5096;score_B=68.8984;score_UC=4.14179]
1	191985875	191985876	3	23.4564	+	[score_CL=23.4564;score_E=56.0004;score_B=79.4566;score_UC=23.4564]
1	191985938	191985939	3	6.21991	+	[score_CL=6.21991;score_E=69.3365;score_B=65.8485;score_UC=6.21991]
1	191985939	191985940	3	19.5453	+	[score_CL=19.5453;score_E=75.2877;score_B=93.0694;score_UC=19.5453]
1	191985940	191985941	3	19.4245	+	[score_CL=19.4245;score_E=74.9274;score_B=92.946;score_UC=19.4245]
1	191985941	191985942	3	6.2464	+	[score_CL=6.2464;score_E=68.9573;score_B=65.9892;score_UC=6.2464]
1	191985997	191985998	3	4.1497	+	[score_CL=4.1497;score_E=74.6357;score_B=78.8007;score_UC=4.1497]
1	191985998	191985999	3	39.2255	+	[score_CL=39.2255;score_E=72.8115;score_B=112.037;score_UC=39.2255]
1	191985999	191986000	3	14.4933	+	[score_CL=14.4933;score_E=73.4169;score_B=87.9102;score_UC=14.4933]
1	191986021	191986022	3	3.79935	+	[score_CL=3.79935;score_E=60.6735;score_B=52.1998;score_UC=3.79935]
1	191986022	191986023	3	4.72022	+	[score_CL=4.72022;score_E=58.5732;score_B=53.0934;score_UC=4.72022]
1	191986024	191986025	3	3.66706	+	[score_CL=3.66706;score_E=60.3642;score_B=51.7403;score_UC=3.66706]
1	191986025	191986026	3	4.50057	+	[score_CL=4.50057;score_E=58.4476;score_B=52.5361;score_UC=4.50057]
1	191986030	191986031	3	11.8908	+	[score_CL=11.8908;score_E=60.0675;score_B=67.8836;score_UC=11.8908]
1	191986031	191986032	3	6.06965	+	[score_CL=6.06965;score_E=66.3275;score_B=62.0208;score_UC=6.06965]
1	191986167	191986168	3	0.974695	+	[score_CL=0.974695;score_E=61.9902;score_B=53.2892;score_UC=0.974695]
1	191986180	191986181	3	8.52356	+	[score_CL=8.52356;score_E=73.7398;score_B=74.4391;score_UC=8.52356]
1	191986181	191986182	3	8.67569	+	[score_CL=8.67569;score_E=88.1653;score_B=83.7869;score_UC=8.67569]
1	191986182	191986183	3	14.3681	+	[score_CL=14.3681;score_E=82.6622;score_B=89.7017;score_UC=14.3681]
1	191986183	191986184	3	8.58735	+	[score_CL=8.58735;score_E=99.7282;score_B=95.7458;score_UC=8.58735]
1	191986184	191986185	3	20.3065	+	[score_CL=20.3065;score_E=83.5465;score_B=102.229;score_UC=20.3065]
1	191986185	191986186	3	9.18555	+	[score_CL=9.18555;score_E=84.889;score_B=88.2865;score_UC=9.18555]
1	191986188	191986189	3	0.367571	+	[score_CL=0.367571;score_E=80.2718;score_B=65.1506;score_UC=0.367571]
1	191986189	191986190	3	9.27603	+	[score_CL=9.27603;score_E=68.3767;score_B=74.1848;score_UC=9.27603]
1	191986190	191986191	3	0.346199	+	[score_CL=0.346199;score_E=80.5575;score_B=65.427;score_UC=0.346199]
1	191986223	191986224	3	13.1233	+	[score_CL=13.1233;score_E=74.4616;score_B=84.3996;score_UC=13.1233]
1	191986224	191986225	3	7.33817	+	[score_CL=7.33817;score_E=80.3254;score_B=78.5237;score_UC=7.33817]
1	191986226	191986227	3	3.08844	+	[score_CL=3.08844;score_E=81.4761;score_B=71.2133;score_UC=3.08844]
1	191986227	191986228	3	12.3234	+	[score_CL=12.3234;score_E=81.2308;score_B=86.4769;score_UC=12.3234]
1	191986228	191986229	3	11.5968	+	[score_CL=11.5968;score_E=83.3693;score_B=85.8913;score_UC=11.5968]
1	191986229	191986230	3	4.70009	+	[score_CL=4.70009;score_E=82.6648;score_B=72.0859;score_UC=4.70009]
1	191986230	191986231	3	3.49173	+	[score_CL=3.49173;score_E=73.0542;score_B=63.415;score_UC=3.49173]
1	191986232	191986233	3	1.23172	+	[score_CL=1.23172;score_E=66.7456;score_B=57.3751;score_UC=1.23172]
1	191986236	191986237	3	3.83677	+	[score_CL=3.83677;score_E=74.0108;score_B=64.9703;score_UC=3.83677]
1	191986237	191986238	3	7.1388	+	[score_CL=7.1388;score_E=88.9161;score_B=87.3634;score_UC=7.1388]
1	191986238	191986239	3	24.5715	+	[score_CL=24.5715;score_E=76.8593;score_B=101.405;score_UC=24.5715]
1	191986239	191986240	3	5.42964	+	[score_CL=5.42964;score_E=83.2727;score_B=83.7888;score_UC=5.42964]
1	191987857	191987858	3	3.70424	+	[score_CL=3.70424;score_E=44.0794;score_B=35.5336;score_UC=3.70424]
1	191987858	191987859	3	11.4511	+	[score_CL=11.4511;score_E=50.253;score_B=59.3664;score_UC=11.4511]
1	191987859	191987860	3	21.5983	+	[score_CL=21.5983;score_E=50.1946;score_B=71.7929;score_UC=21.5983]
1	191987860	191987861	3	38.2385	+	[score_CL=38.2385;score_E=50.19;score_B=88.4286;score_UC=38.2385]
1	191987861	191987862	3	7.93717	+	[score_CL=7.93717;score_E=49.6273;score_B=57.5647;score_UC=7.93717]
1	191987864	191987865	3	2.02	+	[score_CL=2.02;score_E=34.3208;score_B=24.5119;score_UC=2.02]
1	191987865	191987866	3	2.00573	+	[score_CL=2.00573;score_E=34.303;score_B=24.4841;score_UC=2.00573]
1	191987918	191987919	3	0.256651	+	[score_CL=0.256651;score_E=25.6912;score_B=18.1418;score_UC=0.256651]
1	191987938	191987939	3	0.759018	+	[score_CL=0.759018;score_E=13.6288;score_B=8.23411;score_UC=0.759018]
1	191988347	191988348	3	2.93779	+	[score_CL=3.79518;score_E=5.21141;score_B=5.45162;score_UC=2.93779]
1	191988348	191988349	3	2.91868	+	[score_CL=2.91868;score_E=5.22288;score_B=5.32077;score_UC=2.91868]
1	191988349	191988350	3	2.09983	+	[score_CL=2.09983;score_E=5.24637;score_B=5.02762;score_UC=2.09983]
1	191988350	191988351	3	1.1791	+	[score_CL=1.1791;score_E=5.28204;score_B=4.52099;score_UC=1.1791]
1	191988413	191988414	3	9.10512	+	[score_CL=9.10512;score_E=34.3367;score_B=43.139;score_UC=9.10512]
1	191988414	191988415	3	12.944	+	[score_CL=12.944;score_E=34.3323;score_B=46.9951;score_UC=12.944]
1	191988415	191988416	3	1.99478	+	[score_CL=1.99478;score_E=36.3191;score_B=33.7795;score_UC=1.99478]
1	191988487	191988488	3	3.0833	+	[score_CL=3.0833;score_E=31.1811;score_B=26.4999;score_UC=3.0833]
1	191988488	191988489	3	5.00185	+	[score_CL=5.00185;score_E=30.3841;score_B=28.3777;score_UC=5.00185]
1	191988611	191988612	3	4.847	+	[score_CL=4.847;score_E=52.876;score_B=46.9048;score_UC=4.847]
1	191988612	191988613	3	4.77968	+	[score_CL=4.77968;score_E=53.2044;score_B=47.0375;score_UC=4.77968]
1	191988643	191988644	3	0.339715	+	[score_CL=0.339715;score_E=64.782;score_B=49.6396;score_UC=0.339715]
1	191988644	191988645	3	10.1353	+	[score_CL=10.1353;score_E=65.3019;score_B=68.3403;score_UC=10.1353]
1	191988645	191988646	3	14.3272	+	[score_CL=14.3272;score_E=61.7241;score_B=72.4907;score_UC=14.3272]
1	191988646	191988647	3	1.27509	+	[score_CL=1.27509;score_E=68.8879;score_B=54.7146;score_UC=1.27509]
1	191988704	191988705	3	2.13826	+	[score_CL=2.13826;score_E=47.0318;score_B=37.0107;score_UC=2.13826]
1	191988705	191988706	3	2.0131	+	[score_CL=2.0131;score_E=48.5442;score_B=36.726;score_UC=2.0131]
1	191988706	191988707	3	0.375161	+	[score_CL=0.375161;score_E=49.421;score_B=34.6675;score_UC=0.375161]
1	191991776	191991777	3	2.18106	+	[score_CL=2.18106;score_E=45.0965;score_B=32.858;score_UC=2.18106]
1	191991777	191991778	3	3.72377	+	[score_CL=3.72377;score_E=41.0489;score_B=34.531;score_UC=3.72377]
1	191991798	191991799	3	0.215647	+	[score_CL=0.215647;score_E=40.3809;score_B=30.4525;score_UC=0.215647]
1	191991907	191991908	3	2.57189	+	[score_CL=2.57189;score_E=57.8268;score_B=46.6835;score_UC=2.57189]
1	191991908	191991909	3	9.00573	+	[score_CL=9.00573;score_E=55.2181;score_B=54.5383;score_UC=9.00573]
1	191991909	191991910	3	6.59164	+	[score_CL=6.59164;score_E=55.1789;score_B=52.0219;score_UC=6.59164]
1	191991913	191991914	3	12.8964	+	[score_CL=12.8964;score_E=58.7846;score_B=68.1604;score_UC=12.8964]
1	191991914	191991915	3	13.0629	+	[score_CL=13.0629;score_E=58.5277;score_B=68.2579;score_UC=13.0629]
1	191991937	191991938	3	1.24056	+	[score_CL=1.24056;score_E=47.3679;score_B=35.267;score_UC=1.24056]
1	191991938	191991939	3	1.45687	+	[score_CL=1.45687;score_E=57.8233;score_B=41.8263;score_UC=1.45687]
1	191991939	191991940	3	8.13348	+	[score_CL=8.13348;score_E=50.3802;score_B=49.1683;score_UC=8.13348]
1	191991940	191991941	3	5.72015	+	[score_CL=5.72015;score_E=54.5084;score_B=46.6715;score_UC=5.72015]
1	191991941	191991942	3	2.93121	+	[score_CL=2.93121;score_E=51.0643;score_B=40.4399;score_UC=2.93121]
1	191991946	191991947	3	6.37511	+	[score_CL=6.37511;score_E=47.0913;score_B=44.2568;score_UC=6.37511]
1	191991947	191991948	3	5.08106	+	[score_CL=5.08106;score_E=49.1382;score_B=42.7953;score_UC=5.08106]
1	191991956	191991957	3	1.81341	+	[score_CL=1.81341;score_E=40.0447;score_B=32.8716;score_UC=1.81341]
1	192222198	192222199	3	22.7059	+	[score_CL=22.7059;score_E=98.1201;score_B=120.826;score_UC=22.7059]
1	192222199	192222200	3	29.9701	+	[score_CL=29.9701;score_E=117.229;score_B=147.199;score_UC=29.9701]
1	192222200	192222201	3	44.5928	+	[score_CL=44.5928;score_E=117.29;score_B=161.883;score_UC=44.5928]
1	192222201	192222202	3	36.2922	+	[score_CL=36.2922;score_E=117.309;score_B=153.602;score_UC=36.2922]
1	192222202	192222203	3	69.5591	+	[score_CL=69.5591;score_E=117.317;score_B=186.876;score_UC=69.5591]
1	192222203	192222204	3	32.1419	+	[score_CL=32.1419;score_E=117.312;score_B=149.454;score_UC=32.1419]
1	192222204	192222205	3	30.0989	+	[score_CL=30.0989;score_E=112.115;score_B=142.214;score_UC=30.0989]
1	192222205	192222206	3	15.3474	+	[score_CL=15.3474;score_E=117.266;score_B=132.614;score_UC=15.3474]
1	192222206	192222207	3	29.7768	+	[score_CL=29.7768;score_E=113.005;score_B=142.782;score_UC=29.7768]
1	192222207	192222208	3	21.4762	+	[score_CL=21.4762;score_E=117.174;score_B=138.65;score_UC=21.4762]
1	192222208	192222209	3	36.0345	+	[score_CL=36.0345;score_E=113.712;score_B=149.746;score_UC=36.0345]
1	192222209	192222210	3	17.2614	+	[score_CL=17.2614;score_E=116.773;score_B=134.035;score_UC=17.2614]
1	192222210	192222211	3	21.7338	+	[score_CL=21.7338;score_E=109.673;score_B=130.761;score_UC=21.7338]
1	192222211	192222212	3	15.3474	+	[score_CL=15.3474;score_E=115.436;score_B=127.222;score_UC=15.3474]
1	192222212	192222213	3	19.4946	+	[score_CL=19.4946;score_E=103.515;score_B=120.654;score_UC=19.4946]
1	192222213	192222214	3	11.197	+	[score_CL=11.197;score_E=112.756;score_B=114.253;score_UC=11.197]
1	192222214	192222215	3	17.2636	+	[score_CL=17.2636;score_E=94.9116;score_B=107.843;score_UC=17.2636]
1	192222215	192222216	3	6.97944	+	[score_CL=6.97944;score_E=105.143;score_B=97.4884;score_UC=6.97944]
1	192222216	192222217	3	11.0716	+	[score_CL=11.0716;score_E=92.5892;score_B=93.1686;score_UC=11.0716]
1	192222217	192222218	3	9.17019	+	[score_CL=9.17019;score_E=99.6746;score_B=96.2459;score_UC=9.17019]
1	192222218	192222219	3	12.2934	+	[score_CL=12.2934;score_E=90.2108;score_B=93.9904;score_UC=12.2934]
1	192222219	192222220	3	4.94683	+	[score_CL=4.94683;score_E=97.0606;score_B=85.2672;score_UC=4.94683]
1	192222220	192222221	3	7.03188	+	[score_CL=7.03188;score_E=80.7245;score_B=79.3247;score_UC=7.03188]
1	192251765	192251766	3	2.4818	+	[score_CL=2.4818;score_E=53.2503;score_B=46.9378;score_UC=2.4818]
1	192251800	192251801	3	1.29648	+	[score_CL=1.29648;score_E=56.4743;score_B=46.6057;score_UC=1.29648]
1	192251801	192251802	3	0.382513	+	[score_CL=0.382513;score_E=60.2445;score_B=45.6368;score_UC=0.382513]
1	192251834	192251835	3	1.63632	+	[score_CL=1.63632;score_E=52.5608;score_B=44.8317;score_UC=1.63632]
1	192745569	192745570	3	29.2085	+	[score_CL=89.9239;score_E=29.2085;score_B=119.132;score_UC=29.2085]
1	192745570	192745571	3	15.2441	+	[score_CL=15.2441;score_E=29.2085;score_B=44.4526;score_UC=15.2441]
1	192745596	192745597	3	36.63	+	[score_CL=100.697;score_E=36.63;score_B=137.327;score_UC=36.63]
1	192745597	192745598	3	36.6301	+	[score_CL=43.0658;score_E=36.6301;score_B=79.6958;score_UC=36.6301]
1	192745598	192745599	3	5.92167	+	[score_CL=5.92167;score_E=47.7691;score_B=53.6861;score_UC=5.92167]
1	192745599	192745600	3	17.3859	+	[score_CL=17.3859;score_E=45.4257;score_B=58.9808;score_UC=17.3859]
1	192745600	192745601	3	10.5308	+	[score_CL=10.5308;score_E=50.1946;score_B=60.4133;score_UC=10.5308]
1	192745601	192745602	3	16.0039	+	[score_CL=16.0039;score_E=48.2495;score_B=58.6685;score_UC=16.0039]
1	192745602	192745603	3	8.83716	+	[score_CL=8.83716;score_E=61.8449;score_B=60.74;score_UC=8.83716]
1	192745603	192745604	3	19.7657	+	[score_CL=19.7657;score_E=56.5334;score_B=76.299;score_UC=19.7657]
1	192745604	192745605	3	53.4506	+	[score_CL=53.4506;score_E=56.7122;score_B=110.163;score_UC=53.4506]
1	192745605	192745606	3	24.888	+	[score_CL=24.888;score_E=56.7041;score_B=81.592;score_UC=24.888]
1	192745606	192745607	3	26.7953	+	[score_CL=26.7953;score_E=56.3872;score_B=83.1825;score_UC=26.7953]
1	192745607	192745608	3	10.3955	+	[score_CL=10.3955;score_E=55.0553;score_B=61.9404;score_UC=10.3955]
1	192745608	192745609	3	7.14227	+	[score_CL=7.14227;score_E=53.5998;score_B=54.4104;score_UC=7.14227]
1	192745609	192745610	3	22.4146	+	[score_CL=22.4146;score_E=47.157;score_B=69.5716;score_UC=22.4146]
1	192745610	192745611	3	46.5479	+	[score_CL=46.5479;score_E=47.157;score_B=93.7049;score_UC=46.5479]
1	192745611	192745612	3	29.4117	+	[score_CL=29.4117;score_E=47.1551;score_B=76.5668;score_UC=29.4117]
1	192745612	192745613	3	37.9929	+	[score_CL=37.9929;score_E=47.1222;score_B=85.1152;score_UC=37.9929]
1	192745613	192745614	3	10.9571	+	[score_CL=10.9571;score_E=46.692;score_B=57.6491;score_UC=10.9571]
1	193052753	193052754	3	0.29438	+	[score_CL=0.29438;score_E=34.2072;score_B=21.2801;score_UC=0.29438]
1	193052754	193052755	3	2.12293	+	[score_CL=2.12293;score_E=31.9648;score_B=23.2185;score_UC=2.12293]
1	193052755	193052756	3	1.61719	+	[score_CL=1.61719;score_E=33.1476;score_B=22.761;score_UC=1.61719]
1	193174971	193174972	3	1.28113	+	[score_CL=1.28113;score_E=13.0867;score_B=9.15196;score_UC=1.28113]
1	193174972	193174973	3	1.26126	+	[score_CL=1.26126;score_E=13.1199;score_B=9.82551;score_UC=1.26126]
1	193175210	193175211	3	14.0849	+	[score_CL=14.0849;score_E=92.1804;score_B=106.265;score_UC=14.0849]
1	193175211	193175212	3	36.4025	+	[score_CL=36.4025;score_E=88.0236;score_B=124.426;score_UC=36.4025]
1	193175212	193175213	3	1.52518	+	[score_CL=1.52518;score_E=92.0809;score_B=93.8006;score_UC=1.52518]
1	193175248	193175249	3	0.753943	+	[score_CL=0.753943;score_E=113.066;score_B=98.7058;score_UC=0.753943]
1	193175249	193175250	3	14.0753	+	[score_CL=14.0753;score_E=116.102;score_B=127.211;score_UC=14.0753]
1	193175250	193175251	3	20.0989	+	[score_CL=20.0989;score_E=130.504;score_B=150.603;score_UC=20.0989]
1	193175251	193175252	3	40.9765	+	[score_CL=40.9765;score_E=135.608;score_B=176.585;score_UC=40.9765]
1	193175252	193175253	3	21.8177	+	[score_CL=21.8177;score_E=136.731;score_B=158.549;score_UC=21.8177]
1	193175253	193175254	3	27.0095	+	[score_CL=27.0095;score_E=137.191;score_B=164.201;score_UC=27.0095]
1	193175254	193175255	3	31.204	+	[score_CL=31.204;score_E=134.08;score_B=165.284;score_UC=31.204]
1	193175255	193175256	3	16.8389	+	[score_CL=16.8389;score_E=132.45;score_B=149.288;score_UC=16.8389]
1	193175256	193175257	3	14.6671	+	[score_CL=14.6671;score_E=130.408;score_B=138.058;score_UC=14.6671]
1	193175257	193175258	3	14.5831	+	[score_CL=14.5831;score_E=121.086;score_B=128.7;score_UC=14.5831]
1	193175258	193175259	3	6.84348	+	[score_CL=6.84348;score_E=116.393;score_B=112.224;score_UC=6.84348]
1	193175259	193175260	3	1.27146	+	[score_CL=1.27146;score_E=113.632;score_B=97.803;score_UC=1.27146]
1	193175260	193175261	3	0.901186	+	[score_CL=0.901186;score_E=113.698;score_B=95.421;score_UC=0.901186]
1	193175261	193175262	3	4.0523	+	[score_CL=4.0523;score_E=109.002;score_B=99.8743;score_UC=4.0523]
1	193175262	193175263	3	4.87684	+	[score_CL=4.87684;score_E=113.162;score_B=102.677;score_UC=4.87684]
1	193175263	193175264	3	5.8346	+	[score_CL=5.8346;score_E=109.184;score_B=103.803;score_UC=5.8346]
1	193175264	193175265	3	1.29542	+	[score_CL=1.29542;score_E=113.004;score_B=99.1728;score_UC=1.29542]
1	193175923	193175924	3	5.35677	+	[score_CL=5.35677;score_E=55.6105;score_B=49.9956;score_UC=5.35677]
1	193175924	193175925	3	8.21879	+	[score_CL=8.21879;score_E=52.0059;score_B=52.7815;score_UC=8.21879]
1	193175927	193175928	3	0.686251	+	[score_CL=0.686251;score_E=47.0674;score_B=37.1733;score_UC=0.686251]
1	193176198	193176199	3	0.0665224	+	[score_CL=0.0665224;score_E=135.478;score_B=121.297;score_UC=0.0665224]
1	193176210	193176211	3	1.94727	+	[score_CL=1.94727;score_E=153.441;score_B=140.987;score_UC=1.94727]
1	193176211	193176212	3	14.237	+	[score_CL=14.237;score_E=157.732;score_B=168.333;score_UC=14.237]
1	193176212	193176213	3	20.2502	+	[score_CL=20.2502;score_E=155.642;score_B=174.772;score_UC=20.2502]
1	193176213	193176214	3	5.2123	+	[score_CL=5.2123;score_E=159.081;score_B=151.66;score_UC=5.2123]
1	193176214	193176215	3	3.42103	+	[score_CL=3.42103;score_E=144.105;score_B=134.428;score_UC=3.42103]
1	193176222	193176223	3	13.6101	+	[score_CL=13.6101;score_E=158.042;score_B=171.652;score_UC=13.6101]
1	193176223	193176224	3	41.6119	+	[score_CL=41.6119;score_E=171.514;score_B=213.126;score_UC=41.6119]
1	193176224	193176225	3	29.3545	+	[score_CL=29.3545;score_E=177.114;score_B=206.469;score_UC=29.3545]
1	193176225	193176226	3	27.2472	+	[score_CL=27.2472;score_E=177.079;score_B=204.326;score_UC=27.2472]
1	193176226	193176227	3	31.4567	+	[score_CL=31.4567;score_E=167.161;score_B=198.618;score_UC=31.4567]
1	193176227	193176228	3	10.662	+	[score_CL=10.662;score_E=167.087;score_B=177.47;score_UC=10.662]
1	193176228	193176229	3	10.662	+	[score_CL=10.662;score_E=167.73;score_B=168.138;score_UC=10.662]
1	193176229	193176230	3	20.8148	+	[score_CL=20.8148;score_E=155.791;score_B=175.371;score_UC=20.8148]
1	193176230	193176231	3	8.15674	+	[score_CL=8.15674;score_E=156.674;score_B=157.659;score_UC=8.15674]
1	193176231	193176232	3	0.202016	+	[score_CL=0.202016;score_E=168.462;score_B=147.945;score_UC=0.202016]
1	193176232	193176233	3	14.6656	+	[score_CL=14.6656;score_E=149.613;score_B=161.71;score_UC=14.6656]
1	193176233	193176234	3	12.3456	+	[score_CL=12.3456;score_E=171.433;score_B=183.576;score_UC=12.3456]
1	193176234	193176235	3	31.43	+	[score_CL=31.43;score_E=167.433;score_B=198.863;score_UC=31.43]
1	193176235	193176236	3	19.3337	+	[score_CL=19.3337;score_E=167.337;score_B=186.671;score_UC=19.3337]
1	193176236	193176237	3	12.3528	+	[score_CL=12.3528;score_E=162.679;score_B=166.399;score_UC=12.3528]
1	193176237	193176238	3	8.61254	+	[score_CL=8.61254;score_E=150.865;score_B=148.542;score_UC=8.61254]
1	193176238	193176239	3	3.25596	+	[score_CL=3.25596;score_E=145.69;score_B=135.875;score_UC=3.25596]
1	193176256	193176257	3	0.480472	+	[score_CL=0.480472;score_E=135.371;score_B=120.411;score_UC=0.480472]
1	193176257	193176258	3	6.03429	+	[score_CL=6.03429;score_E=130.623;score_B=125.969;score_UC=6.03429]
1	193176258	193176259	3	5.34933	+	[score_CL=5.34933;score_E=129.935;score_B=124.462;score_UC=5.34933]
1	193177413	193177414	3	0.966575	+	[score_CL=0.966575;score_E=49.6785;score_B=35.5972;score_UC=0.966575]
1	193177414	193177415	3	5.16706	+	[score_CL=5.16706;score_E=41.6448;score_B=39.7419;score_UC=5.16706]
1	193177416	193177417	3	5.58353	+	[score_CL=5.58353;score_E=44.2318;score_B=40.6502;score_UC=5.58353]
1	193177417	193177418	3	3.84646	+	[score_CL=3.84646;score_E=50.4212;score_B=38.9277;score_UC=3.84646]
1	193177418	193177419	3	2.68852	+	[score_CL=2.68852;score_E=46.3152;score_B=35.7504;score_UC=2.68852]
1	193188937	193188938	3	0.132412	+	[score_CL=0.132412;score_E=32.6098;score_B=21.8589;score_UC=0.132412]
1	193632721	193632722	3	57.9068	+	[score_CL=94.4357;score_E=57.9068;score_B=152.343;score_UC=57.9068]
1	193632722	193632723	3	57.8819	+	[score_CL=77.3533;score_E=57.8819;score_B=135.235;score_UC=57.8819]
1	193632759	193632760	3	67.5669	+	[score_CL=275.097;score_E=67.5669;score_B=342.664;score_UC=67.5669]
1	193632760	193632761	3	86.7428	+	[score_CL=120.783;score_E=86.7428;score_B=207.526;score_UC=86.7428]
1	193632761	193632762	3	86.9431	+	[score_CL=89.204;score_E=86.9431;score_B=176.147;score_UC=86.9431]
1	193632762	193632763	3	87.0158	+	[score_CL=121.108;score_E=87.0158;score_B=208.124;score_UC=87.0158]
1	193632763	193632764	3	86.7945	+	[score_CL=708.396;score_E=86.7945;score_B=795.191;score_UC=86.7945]
1	193632764	193632765	3	66.6324	+	[score_CL=708.396;score_E=66.6324;score_B=775.029;score_UC=66.6324]
1	193632770	193632771	3	68.2935	+	[score_CL=174.012;score_E=68.2935;score_B=242.305;score_UC=68.2935]
1	193632771	193632772	3	87.5082	+	[score_CL=170.516;score_E=87.5082;score_B=258.024;score_UC=87.5082]
1	193632772	193632773	3	35.1848	+	[score_CL=35.1848;score_E=87.6234;score_B=122.808;score_UC=35.1848]
1	193632773	193632774	3	87.6749	+	[score_CL=166.897;score_E=87.6749;score_B=254.572;score_UC=87.6749]
1	193632774	193632775	3	87.7253	+	[score_CL=157.345;score_E=87.7253;score_B=245.071;score_UC=87.7253]
1	193632775	193632776	3	87.7748	+	[score_CL=585.299;score_E=87.7748;score_B=673.074;score_UC=87.7748]
1	193632776	193632777	3	87.8235	+	[score_CL=708.396;score_E=87.8235;score_B=796.22;score_UC=87.8235]
1	193632777	193632778	3	87.725	+	[score_CL=708.396;score_E=87.725;score_B=796.121;score_UC=87.725]
1	193632778	193632779	3	67.3978	+	[score_CL=112.34;score_E=67.3978;score_B=179.738;score_UC=67.3978]
1	193632875	193632876	3	92.5689	+	[score_CL=708.396;score_E=92.5689;score_B=800.965;score_UC=92.5689]
1	193632876	193632877	3	112.035	+	[score_CL=708.396;score_E=112.035;score_B=820.431;score_UC=112.035]
1	193632877	193632878	3	112.264	+	[score_CL=513.825;score_E=112.264;score_B=626.089;score_UC=112.264]
1	193632878	193632879	3	112.48	+	[score_CL=147.264;score_E=112.48;score_B=259.744;score_UC=112.48]
1	193632879	193632880	3	112.682	+	[score_CL=231.004;score_E=112.682;score_B=343.686;score_UC=112.682]
1	193632880	193632881	3	112.87	+	[score_CL=267.395;score_E=112.87;score_B=380.265;score_UC=112.87]
1	193632881	193632882	3	113.043	+	[score_CL=154.717;score_E=113.043;score_B=267.761;score_UC=113.043]
1	193632882	193632883	3	113.202	+	[score_CL=322.822;score_E=113.202;score_B=436.025;score_UC=113.202]
1	193632883	193632884	3	113.346	+	[score_CL=388.112;score_E=113.346;score_B=501.458;score_UC=113.346]
1	193632884	193632885	3	84.337	+	[score_CL=84.337;score_E=92.9538;score_B=177.291;score_UC=84.337]
1	193632888	193632889	3	15.0683	+	[score_CL=15.0683;score_E=74.0948;score_B=89.1469;score_UC=15.0683]
1	193632891	193632892	3	94.7276	+	[score_CL=176.096;score_E=94.7276;score_B=270.824;score_UC=94.7276]
1	193632892	193632893	3	113.957	+	[score_CL=336.695;score_E=113.957;score_B=450.651;score_UC=113.957]
1	193632893	193632894	3	113.948	+	[score_CL=186.327;score_E=113.948;score_B=300.275;score_UC=113.948]
1	193632894	193632895	3	107.594	+	[score_CL=107.594;score_E=113.923;score_B=221.517;score_UC=107.594]
1	193632895	193632896	3	113.884	+	[score_CL=264.091;score_E=113.884;score_B=377.975;score_UC=113.884]
1	193632896	193632897	3	113.829	+	[score_CL=271.396;score_E=113.829;score_B=385.225;score_UC=113.829]
1	193632897	193632898	3	93.2379	+	[score_CL=97.4946;score_E=93.2379;score_B=190.732;score_UC=93.2379]
1	194676411	194676412	3	2.02824	+	[score_CL=2.02824;score_E=44.0054;score_B=32.1942;score_UC=2.02824]
1	194676412	194676413	3	9.46075	+	[score_CL=9.46075;score_E=43.7351;score_B=45.8981;score_UC=9.46075]
1	194676413	194676414	3	11.5877	+	[score_CL=11.5877;score_E=43.8154;score_B=48.4419;score_UC=11.5877]
1	194676414	194676415	3	4.62587	+	[score_CL=4.62587;score_E=45.0183;score_B=37.4936;score_UC=4.62587]
1	194676415	194676416	3	0.231435	+	[score_CL=0.231435;score_E=41.1352;score_B=25.8414;score_UC=0.231435]
1	194676432	194676433	3	0.695221	+	[score_CL=0.695221;score_E=45.9729;score_B=32.6038;score_UC=0.695221]
1	194676433	194676434	3	10.2118	+	[score_CL=10.2118;score_E=40.6603;score_B=47.6711;score_UC=10.2118]
1	194676434	194676435	3	10.979	+	[score_CL=10.979;score_E=40.5818;score_B=48.4393;score_UC=10.979]
1	194812602	194812603	3	17.5273	+	[score_CL=17.5273;score_E=67.4457;score_B=84.6754;score_UC=17.5273]
1	194812603	194812604	3	14.3507	+	[score_CL=14.3507;score_E=73.3214;score_B=83.0132;score_UC=14.3507]
1	194812604	194812605	3	2.82041	+	[score_CL=2.82041;score_E=76.5629;score_B=60.8646;score_UC=2.82041]
1	194812605	194812606	3	4.1769	+	[score_CL=4.1769;score_E=74.8848;score_B=63.987;score_UC=4.1769]
1	194812606	194812607	3	17.1838	+	[score_CL=17.1838;score_E=70.8776;score_B=84.9031;score_UC=17.1838]
1	194812607	194812608	3	13.41	+	[score_CL=13.41;score_E=78.6412;score_B=83.8645;score_UC=13.41]
1	194812608	194812609	3	8.2699	+	[score_CL=8.2699;score_E=83.2033;score_B=77.9893;score_UC=8.2699]
1	194812609	194812610	3	16.3752	+	[score_CL=16.3752;score_E=82.1035;score_B=97.029;score_UC=16.3752]
1	194812610	194812611	3	24.6668	+	[score_CL=24.6668;score_E=85.036;score_B=109.652;score_UC=24.6668]
1	194812611	194812612	3	15.4105	+	[score_CL=15.4105;score_E=77.3336;score_B=92.102;score_UC=15.4105]
1	194812612	194812613	3	4.82576	+	[score_CL=4.82576;score_E=69.6055;score_B=62.9619;score_UC=4.82576]
1	194812621	194812622	3	3.71044	+	[score_CL=3.71044;score_E=52.1147;score_B=48.6082;score_UC=3.71044]
1	194812627	194812628	3	5.08807	+	[score_CL=5.08807;score_E=68.1206;score_B=61.5194;score_UC=5.08807]
1	194812628	194812629	3	16.111	+	[score_CL=16.111;score_E=69.6536;score_B=80.9556;score_UC=16.111]
1	194812629	194812630	3	14.1117	+	[score_CL=14.1117;score_E=70.9099;score_B=78.5224;score_UC=14.1117]
1	194812630	194812631	3	4.67017	+	[score_CL=4.67017;score_E=65.0984;score_B=58.0853;score_UC=4.67017]
1	194813314	194813315	3	6.74775	+	[score_CL=6.74775;score_E=48.6193;score_B=45.7605;score_UC=6.74775]
1	194813315	194813316	3	11.7408	+	[score_CL=11.7408;score_E=50.1799;score_B=52.3303;score_UC=11.7408]
1	194813316	194813317	3	6.95072	+	[score_CL=6.95072;score_E=62.0073;score_B=54.1438;score_UC=6.95072]
1	194813317	194813318	3	13.5521	+	[score_CL=13.5521;score_E=60.2517;score_B=65.809;score_UC=13.5521]
1	194813318	194813319	3	17.162	+	[score_CL=17.162;score_E=65.0014;score_B=77.5747;score_UC=17.162]
1	194813319	194813320	3	15.4767	+	[score_CL=15.4767;score_E=68.3487;score_B=77.6535;score_UC=15.4767]
1	194813320	194813321	3	15.4767	+	[score_CL=15.4767;score_E=70.4787;score_B=80.9146;score_UC=15.4767]
1	194813321	194813322	3	20.5988	+	[score_CL=20.5988;score_E=61.5401;score_B=82.131;score_UC=20.5988]
1	194813322	194813323	3	16.5799	+	[score_CL=16.5799;score_E=55.4001;score_B=71.5901;score_UC=16.5799]
1	194813323	194813324	3	0.678801	+	[score_CL=0.678801;score_E=55.8638;score_B=41.4728;score_UC=0.678801]
1	194813324	194813325	3	0.183157	+	[score_CL=0.183157;score_E=39.74;score_B=25.2978;score_UC=0.183157]
1	194814500	194814501	3	0.594925	+	[score_CL=0.594925;score_E=34.2723;score_B=22.2769;score_UC=0.594925]
1	194814501	194814502	3	0.497655	+	[score_CL=0.497655;score_E=42.8282;score_B=25.1413;score_UC=0.497655]
1	194814502	194814503	3	3.83953	+	[score_CL=3.83953;score_E=38.2943;score_B=33.3577;score_UC=3.83953]
1	194814503	194814504	3	8.60788	+	[score_CL=8.60788;score_E=35.2445;score_B=38.1745;score_UC=8.60788]
1	194814537	194814538	3	1.48247	+	[score_CL=1.48247;score_E=41.2193;score_B=30.6795;score_UC=1.48247]
1	194814538	194814539	3	8.99659	+	[score_CL=8.99659;score_E=37.2759;score_B=40.1406;score_UC=8.99659]
1	194814539	194814540	3	7.29616	+	[score_CL=7.29616;score_E=37.2772;score_B=38.3266;score_UC=7.29616]
1	194814556	194814557	3	0.155575	+	[score_CL=0.155575;score_E=27.4618;score_B=18.8558;score_UC=0.155575]
1	194814797	194814798	3	55.4063	+	[score_CL=55.4063;score_E=171.894;score_B=227.3;score_UC=55.4063]
1	194814798	194814799	3	74.3333	+	[score_CL=74.3333;score_E=174;score_B=248.334;score_UC=74.3333]
1	194814853	194814854	3	1.38412	+	[score_CL=1.38412;score_E=268.136;score_B=269.744;score_UC=1.38412]
1	194814854	194814855	3	61.6565	+	[score_CL=61.6565;score_E=269.184;score_B=330.841;score_UC=61.6565]
1	194814855	194814856	3	97.99	+	[score_CL=97.99;score_E=286.246;score_B=384.236;score_UC=97.99]
1	194814856	194814857	3	34.9563	+	[score_CL=34.9563;score_E=270.474;score_B=305.431;score_UC=34.9563]
1	194814857	194814858	3	5.35755	+	[score_CL=5.35755;score_E=264.442;score_B=269.8;score_UC=5.35755]
1	194814866	194814867	3	16.8516	+	[score_CL=16.8516;score_E=250.329;score_B=266.703;score_UC=16.8516]
1	194814867	194814868	3	13.4753	+	[score_CL=13.4753;score_E=272.946;score_B=281.807;score_UC=13.4753]
1	194814868	194814869	3	24.0988	+	[score_CL=24.0988;score_E=268.475;score_B=292.574;score_UC=24.0988]
1	194814869	194814870	3	57.6097	+	[score_CL=57.6097;score_E=272.97;score_B=330.58;score_UC=57.6097]
1	194814870	194814871	3	112.309	+	[score_CL=112.309;score_E=271.689;score_B=383.998;score_UC=112.309]
1	194814871	194814872	3	145.78	+	[score_CL=145.78;score_E=270.362;score_B=416.142;score_UC=145.78]
1	194814872	194814873	3	42.0125	+	[score_CL=42.0125;score_E=268.998;score_B=311.01;score_UC=42.0125]
1	194814873	194814874	3	83.4335	+	[score_CL=83.4335;score_E=267.596;score_B=351.03;score_UC=83.4335]
1	194814874	194814875	3	87.6306	+	[score_CL=87.6306;score_E=266.16;score_B=353.79;score_UC=87.6306]
1	194814875	194814876	3	89.8894	+	[score_CL=89.8894;score_E=264.689;score_B=354.578;score_UC=89.8894]
1	194814876	194814877	3	89.9136	+	[score_CL=89.9136;score_E=263.184;score_B=353.097;score_UC=89.9136]
1	194814877	194814878	3	89.8315	+	[score_CL=89.8315;score_E=261.652;score_B=351.484;score_UC=89.8315]
1	194814878	194814879	3	83.4917	+	[score_CL=83.4917;score_E=260.084;score_B=343.575;score_UC=83.4917]
1	194814879	194814880	3	44.3586	+	[score_CL=44.3586;score_E=258.485;score_B=302.843;score_UC=44.3586]
1	194814880	194814881	3	71.1568	+	[score_CL=71.1568;score_E=256.857;score_B=328.013;score_UC=71.1568]
1	194814881	194814882	3	49.4499	+	[score_CL=49.4499;score_E=234.68;score_B=284.13;score_UC=49.4499]
1	194814884	194814885	3	1.9388	+	[score_CL=1.9388;score_E=224.776;score_B=212.428;score_UC=1.9388]
1	194814885	194814886	3	11.0902	+	[score_CL=11.0902;score_E=210.626;score_B=219.673;score_UC=11.0902]
1	194815186	194815187	3	3.22028	+	[score_CL=3.22028;score_E=35.3718;score_B=28.7239;score_UC=3.22028]
1	194815187	194815188	3	1.88343	+	[score_CL=1.88343;score_E=39.3053;score_B=27.5724;score_UC=1.88343]
1	194815514	194815515	3	1.75389	+	[score_CL=1.75389;score_E=41.009;score_B=36.5999;score_UC=1.75389]
1	194815515	194815516	3	14.0417	+	[score_CL=14.0417;score_E=36.9835;score_B=49.0406;score_UC=14.0417]
1	194815516	194815517	3	3.50559	+	[score_CL=3.50559;score_E=39.7313;score_B=38.7466;score_UC=3.50559]
1	194815534	194815535	3	0.8547	+	[score_CL=0.8547;score_E=48.6152;score_B=34.4024;score_UC=0.8547]
1	194815535	194815536	3	10.3164	+	[score_CL=10.3164;score_E=43.8914;score_B=47.0393;score_UC=10.3164]
1	194815536	194815537	3	8.42341	+	[score_CL=8.42341;score_E=52.3205;score_B=53.2604;score_UC=8.42341]
1	194815537	194815538	3	13.3794	+	[score_CL=13.3794;score_E=42.9239;score_B=53.3164;score_UC=13.3794]
1	194815551	194815552	3	0.716449	+	[score_CL=0.716449;score_E=37.1589;score_B=26.8904;score_UC=0.716449]
1	194815605	194815606	3	12.9891	+	[score_CL=12.9891;score_E=50.9728;score_B=60.626;score_UC=12.9891]
1	194815606	194815607	3	7.97501	+	[score_CL=7.97501;score_E=57.2836;score_B=55.8011;score_UC=7.97501]
1	194815607	194815608	3	0.692388	+	[score_CL=0.692388;score_E=55.5816;score_B=41.0116;score_UC=0.692388]
1	194815618	194815619	3	0.601819	+	[score_CL=0.601819;score_E=51.8307;score_B=37.2873;score_UC=0.601819]
1	194815619	194815620	3	2.77351	+	[score_CL=2.77351;score_E=46.0754;score_B=39.585;score_UC=2.77351]
1	194815633	194815634	3	2.33611	+	[score_CL=2.33611;score_E=46.8159;score_B=40.251;score_UC=2.33611]
1	194815642	194815643	3	2.35905	+	[score_CL=2.35905;score_E=52.3375;score_B=41.5532;score_UC=2.35905]
1	194815643	194815644	3	2.91589	+	[score_CL=2.91589;score_E=50.3043;score_B=42.1634;score_UC=2.91589]
1	194816047	194816048	3	3.55148	+	[score_CL=3.55148;score_E=66.522;score_B=62.6981;score_UC=3.55148]
1	194816058	194816059	3	2.39605	+	[score_CL=2.39605;score_E=93.3711;score_B=83.352;score_UC=2.39605]
1	194816059	194816060	3	18.9117	+	[score_CL=18.9117;score_E=83.4794;score_B=101.805;score_UC=18.9117]
1	194816060	194816061	3	7.52355	+	[score_CL=7.52355;score_E=102.813;score_B=96.6914;score_UC=7.52355]
1	194816061	194816062	3	10.2877	+	[score_CL=10.2877;score_E=82.021;score_B=86.3423;score_UC=10.2877]
1	194816071	194816072	3	2.60623	+	[score_CL=2.60623;score_E=78.9008;score_B=73.0655;score_UC=2.60623]
1	194816130	194816131	3	4.53612	+	[score_CL=4.53612;score_E=87.2213;score_B=79.9372;score_UC=4.53612]
1	194816131	194816132	3	10.7514	+	[score_CL=10.7514;score_E=91.5446;score_B=92.4862;score_UC=10.7514]
1	194816132	194816133	3	12.0238	+	[score_CL=12.0238;score_E=101.557;score_B=103.848;score_UC=12.0238]
1	194816133	194816134	3	16.134	+	[score_CL=16.134;score_E=93.9934;score_B=104.593;score_UC=16.134]
1	194816134	194816135	3	7.57574	+	[score_CL=7.57574;score_E=91.2637;score_B=89.1437;score_UC=7.57574]
1	194816135	194816136	3	0.486817	+	[score_CL=0.486817;score_E=85.8429;score_B=70.9352;score_UC=0.486817]
1	194816193	194816194	3	11.6377	+	[score_CL=11.6377;score_E=76.7382;score_B=88.3759;score_UC=11.6377]
1	194816194	194816195	3	50.3995	+	[score_CL=50.3995;score_E=88.0533;score_B=138.453;score_UC=50.3995]
1	194816195	194816196	3	41.8851	+	[score_CL=41.8851;score_E=87.5843;score_B=129.469;score_UC=41.8851]
1	194816196	194816197	3	12.79	+	[score_CL=12.79;score_E=92.8989;score_B=105.689;score_UC=12.79]
1	194816197	194816198	3	18.5588	+	[score_CL=18.5588;score_E=73.6392;score_B=89.3891;score_UC=18.5588]
1	194816198	194816199	3	5.92484	+	[score_CL=5.92484;score_E=73.5748;score_B=69.1159;score_UC=5.92484]
1	194816201	194816202	3	14.3096	+	[score_CL=14.3096;score_E=74.2075;score_B=86.701;score_UC=14.3096]
1	194816202	194816203	3	21.0019	+	[score_CL=21.0019;score_E=84.0609;score_B=103.928;score_UC=21.0019]
1	194816203	194816204	3	16.4887	+	[score_CL=16.4887;score_E=77.8322;score_B=91.4263;score_UC=16.4887]
1	194816204	194816205	3	5.80392	+	[score_CL=5.80392;score_E=69.635;score_B=64.8788;score_UC=5.80392]
1	194816339	194816340	3	0.146956	+	[score_CL=0.146956;score_E=38.5511;score_B=24.7251;score_UC=0.146956]
1	194816340	194816341	3	4.10605	+	[score_CL=4.10605;score_E=34.0871;score_B=28.7181;score_UC=4.10605]
1	194816341	194816342	3	2.0664	+	[score_CL=2.0664;score_E=37.0395;score_B=26.6665;score_UC=2.0664]
1	194816355	194816356	3	3.69536	+	[score_CL=3.69536;score_E=34.9832;score_B=28.0059;score_UC=3.69536]
1	194816356	194816357	3	3.71884	+	[score_CL=3.71884;score_E=34.9312;score_B=27.9943;score_UC=3.71884]
1	194976986	194976987	3	5.649	+	[score_CL=5.649;score_E=22.8932;score_B=27.6731;score_UC=5.649]
1	194976987	194976988	3	6.9741	+	[score_CL=6.9741;score_E=22.8877;score_B=28.9798;score_UC=6.9741]
1	194977106	194977107	3	2.77575	+	[score_CL=4.89534;score_E=3.23607;score_B=4.99487;score_UC=2.77575]
1	194977107	194977108	3	2.77979	+	[score_CL=5.16963;score_E=3.23622;score_B=5.02537;score_UC=2.77979]
1	194977110	194977111	3	2.29531	+	[score_CL=11.6352;score_E=2.29531;score_B=13.9331;score_UC=2.29531]
1	194977111	194977112	3	2.29531	+	[score_CL=15.19;score_E=2.29531;score_B=17.5808;score_UC=2.29531]
1	194977112	194977113	3	2.29529	+	[score_CL=10.6645;score_E=2.29529;score_B=13.0402;score_UC=2.29529]
1	194977113	194977114	3	2.29478	+	[score_CL=6.49404;score_E=2.29478;score_B=8.82149;score_UC=2.29478]
1	194977114	194977115	3	2.2886	+	[score_CL=3.17383;score_E=2.2886;score_B=5.47865;score_UC=2.2886]
1	194980709	194980710	3	0.158093	+	[score_CL=0.158093;score_E=23.5908;score_B=19.325;score_UC=0.158093]
1	194980710	194980711	3	4.58783	+	[score_CL=4.58783;score_E=23.4352;score_B=28.013;score_UC=4.58783]
1	194980711	194980712	3	20.4612	+	[score_CL=20.4612;score_E=23.425;score_B=43.8861;score_UC=20.4612]
1	194980712	194980713	3	10.9264	+	[score_CL=10.9264;score_E=23.425;score_B=34.3514;score_UC=10.9264]
1	194982612	194982613	3	1.38759	+	[score_CL=1.38759;score_E=151.545;score_B=139.095;score_UC=1.38759]
1	194982613	194982614	3	17.203	+	[score_CL=17.203;score_E=140.201;score_B=156.443;score_UC=17.203]
1	194982614	194982615	3	6.56197	+	[score_CL=6.56197;score_E=164.854;score_B=156.369;score_UC=6.56197]
1	194982615	194982616	3	14.6726	+	[score_CL=14.6726;score_E=159.757;score_B=168.575;score_UC=14.6726]
1	194982616	194982617	3	21.0282	+	[score_CL=21.0282;score_E=168.849;score_B=189.877;score_UC=21.0282]
1	194982617	194982618	3	69.0025	+	[score_CL=69.0025;score_E=173.758;score_B=242.76;score_UC=69.0025]
1	194982618	194982619	3	54.076	+	[score_CL=54.076;score_E=174.387;score_B=228.463;score_UC=54.076]
1	194982619	194982620	3	29.3214	+	[score_CL=29.3214;score_E=171.92;score_B=201.241;score_UC=29.3214]
1	194982620	194982621	3	17.6562	+	[score_CL=17.6562;score_E=163.776;score_B=181.43;score_UC=17.6562]
1	194982621	194982622	3	9.02699	+	[score_CL=9.02699;score_E=173.942;score_B=177.827;score_UC=9.02699]
1	194982622	194982623	3	27.9122	+	[score_CL=27.9122;score_E=165.862;score_B=193.775;score_UC=27.9122]
1	194982623	194982624	3	39.8878	+	[score_CL=39.8878;score_E=164.77;score_B=204.658;score_UC=39.8878]
1	194982624	194982625	3	8.87591	+	[score_CL=8.87591;score_E=173.655;score_B=182.531;score_UC=8.87591]
1	194982625	194982626	3	17.4431	+	[score_CL=17.4431;score_E=166.711;score_B=184.154;score_UC=17.4431]
1	194982626	194982627	3	58.0988	+	[score_CL=58.0988;score_E=175.404;score_B=233.503;score_UC=58.0988]
1	194982627	194982628	3	47.4754	+	[score_CL=47.4754;score_E=177.598;score_B=225.074;score_UC=47.4754]
1	194982628	194982629	3	33.1509	+	[score_CL=33.1509;score_E=177.122;score_B=210.273;score_UC=33.1509]
1	194982629	194982630	3	20.4845	+	[score_CL=20.4845;score_E=178.042;score_B=198.526;score_UC=20.4845]
1	194982630	194982631	3	34.739	+	[score_CL=34.739;score_E=177.977;score_B=212.716;score_UC=34.739]
1	194982631	194982632	3	31.0818	+	[score_CL=31.0818;score_E=178.363;score_B=209.445;score_UC=31.0818]
1	194982632	194982633	3	24.3088	+	[score_CL=24.3088;score_E=178.514;score_B=202.822;score_UC=24.3088]
1	194982633	194982634	3	25.5597	+	[score_CL=25.5597;score_E=158.102;score_B=183.662;score_UC=25.5597]
1	194982636	194982637	3	41.8176	+	[score_CL=41.8176;score_E=160.177;score_B=201.995;score_UC=41.8176]
1	194982637	194982638	3	39.6545	+	[score_CL=39.6545;score_E=172.07;score_B=211.724;score_UC=39.6545]
1	194982638	194982639	3	13.7748	+	[score_CL=13.7748;score_E=177.015;score_B=190.79;score_UC=13.7748]
1	194982639	194982640	3	18.9165	+	[score_CL=18.9165;score_E=168.449;score_B=184.464;score_UC=18.9165]
1	194982640	194982641	3	15.6702	+	[score_CL=15.6702;score_E=163.262;score_B=173.833;score_UC=15.6702]
1	194982641	194982642	3	5.94252	+	[score_CL=5.94252;score_E=154.946;score_B=150.515;score_UC=5.94252]
1	194982644	194982645	3	39.7339	+	[score_CL=39.7339;score_E=158.362;score_B=198.096;score_UC=39.7339]
1	194982645	194982646	3	20.1578	+	[score_CL=20.1578;score_E=178.006;score_B=198.164;score_UC=20.1578]
1	194982646	194982647	3	27.0885	+	[score_CL=27.0885;score_E=156.946;score_B=184.035;score_UC=27.0885]
1	194982842	194982843	3	3.93822	+	[score_CL=3.93822;score_E=57.2166;score_B=51.0913;score_UC=3.93822]
1	194982843	194982844	3	2.77301	+	[score_CL=2.77301;score_E=70.4293;score_B=54.6183;score_UC=2.77301]
1	194982844	194982845	3	7.4267	+	[score_CL=7.4267;score_E=71.1496;score_B=66.8702;score_UC=7.4267]
1	194982845	194982846	3	14.0833	+	[score_CL=14.0833;score_E=61.6182;score_B=73.3701;score_UC=14.0833]
1	194982850	194982851	3	9.57927	+	[score_CL=9.57927;score_E=57.0969;score_B=62.3646;score_UC=9.57927]
1	194982851	194982852	3	2.95729	+	[score_CL=2.95729;score_E=78.3372;score_B=62.5318;score_UC=2.95729]
1	194982852	194982853	3	9.72758	+	[score_CL=9.72758;score_E=57.0363;score_B=62.5986;score_UC=9.72758]
1	194982860	194982861	3	18.7967	+	[score_CL=18.7967;score_E=74.1293;score_B=92.9248;score_UC=18.7967]
1	194982861	194982862	3	24.9508	+	[score_CL=24.9508;score_E=71.8224;score_B=96.7731;score_UC=24.9508]
1	194982868	194982869	3	1.22174	+	[score_CL=1.22174;score_E=52.6877;score_B=44.2781;score_UC=1.22174]
1	194982870	194982871	3	27.3676	+	[score_CL=27.3676;score_E=63.1198;score_B=90.4874;score_UC=27.3676]
1	194982871	194982872	3	10.902	+	[score_CL=10.902;score_E=71.302;score_B=82.1367;score_UC=10.902]
1	194982913	194982914	3	0.796333	+	[score_CL=0.796333;score_E=41.7509;score_B=32.7463;score_UC=0.796333]
1	194983218	194983219	3	0.182172	+	[score_CL=0.182172;score_E=36.4872;score_B=25.5629;score_UC=0.182172]
1	194983651	194983652	3	0.281821	+	[score_CL=0.281821;score_E=36.3508;score_B=31.0414;score_UC=0.281821]
1	194983652	194983653	3	11.8203	+	[score_CL=11.8203;score_E=32.958;score_B=42.6668;score_UC=11.8203]
1	194983653	194983654	3	3.82434	+	[score_CL=3.82434;score_E=33.7733;score_B=34.6938;score_UC=3.82434]
1	194985745	194985746	3	3.65919	+	[score_CL=3.65919;score_E=35.3957;score_B=31.553;score_UC=3.65919]
1	194985915	194985916	3	4.83133	+	[score_CL=4.83133;score_E=26.9007;score_B=27.5305;score_UC=4.83133]
1	194985936	194985937	3	3.75547	+	[score_CL=3.75547;score_E=30.318;score_B=26.6431;score_UC=3.75547]
1	194985937	194985938	3	0.807728	+	[score_CL=0.807728;score_E=34.7963;score_B=23.7602;score_UC=0.807728]
1	194985938	194985939	3	0.113391	+	[score_CL=0.113391;score_E=36.3577;score_B=20.5318;score_UC=0.113391]
1	194985994	194985995	3	1.81355	+	[score_CL=1.81355;score_E=34.2826;score_B=27.1327;score_UC=1.81355]
1	194986044	194986045	3	3.16538	+	[score_CL=3.16538;score_E=59.3911;score_B=54.5418;score_UC=3.16538]
1	194986045	194986046	3	19.8368	+	[score_CL=19.8368;score_E=46.0493;score_B=65.8818;score_UC=19.8368]
1	194986056	194986057	3	3.2627	+	[score_CL=3.2627;score_E=52.8666;score_B=43.0849;score_UC=3.2627]
1	194986057	194986058	3	7.23124	+	[score_CL=7.23124;score_E=46.8691;score_B=47.1013;score_UC=7.23124]
1	194986064	194986065	3	5.47872	+	[score_CL=5.47872;score_E=54.5558;score_B=49.159;score_UC=5.47872]
1	194986065	194986066	3	10.2601	+	[score_CL=10.2601;score_E=64.2061;score_B=63.6097;score_UC=10.2601]
1	194986066	194986067	3	15.0749	+	[score_CL=15.0749;score_E=68.9257;score_B=77.3122;score_UC=15.0749]
1	194986067	194986068	3	15.037	+	[score_CL=15.037;score_E=77.5284;score_B=86.0507;score_UC=15.037]
1	194986068	194986069	3	19.0585	+	[score_CL=19.0585;score_E=76.322;score_B=95.3803;score_UC=19.0585]
1	194986069	194986070	3	30.2217	+	[score_CL=30.2217;score_E=62.0162;score_B=92.2379;score_UC=30.2217]
1	194986072	194986073	3	0.211953	+	[score_CL=0.211953;score_E=43.4612;score_B=33.5188;score_UC=0.211953]
1	194986077	194986078	3	0.228459	+	[score_CL=0.228459;score_E=43.1494;score_B=33.2273;score_UC=0.228459]
1	194990981	194990982	3	0.475852	+	[score_CL=0.475852;score_E=26.1289;score_B=18.8231;score_UC=0.475852]
1	194990985	194990986	3	3.45845	+	[score_CL=3.45845;score_E=28.2505;score_B=25.1591;score_UC=3.45845]
1	194990986	194990987	3	4.28411	+	[score_CL=4.28411;score_E=28.0674;score_B=25.9312;score_UC=4.28411]
1	194993088	194993089	3	1.76038	+	[score_CL=1.76038;score_E=21.6045;score_B=17.6048;score_UC=1.76038]
1	194995804	194995805	3	18.172	+	[score_CL=18.172;score_E=57.5994;score_B=75.7715;score_UC=18.172]
1	194995805	194995806	3	43.6926	+	[score_CL=43.6926;score_E=69.005;score_B=112.698;score_UC=43.6926]
1	194995806	194995807	3	38.7076	+	[score_CL=38.7076;score_E=77.0593;score_B=115.767;score_UC=38.7076]
1	194995807	194995808	3	33.7165	+	[score_CL=33.7165;score_E=77.2194;score_B=110.936;score_UC=33.7165]
1	194995808	194995809	3	52.2241	+	[score_CL=52.2241;score_E=77.3454;score_B=129.57;score_UC=52.2241]
1	194995809	194995810	3	40.3969	+	[score_CL=40.3969;score_E=77.4437;score_B=117.841;score_UC=40.3969]
1	194995810	194995811	3	38.7089	+	[score_CL=38.7089;score_E=69.2286;score_B=107.938;score_UC=38.7089]
1	194995811	194995812	3	30.9388	+	[score_CL=30.9388;score_E=57.1916;score_B=88.1304;score_UC=30.9388]
1	194995924	194995925	3	7.59017	+	[score_CL=7.59017;score_E=49.7734;score_B=48.5977;score_UC=7.59017]
1	194995925	194995926	3	10.4415	+	[score_CL=10.4415;score_E=53.4741;score_B=52.9161;score_UC=10.4415]
1	194995926	194995927	3	6.78227	+	[score_CL=6.78227;score_E=62.6832;score_B=54.4812;score_UC=6.78227]
1	194995927	194995928	3	12.8404	+	[score_CL=12.8404;score_E=62.7897;score_B=66.9579;score_UC=12.8404]
1	194995928	194995929	3	17.2323	+	[score_CL=17.2323;score_E=63.54;score_B=76.6104;score_UC=17.2323]
1	194995929	194995930	3	12.4319	+	[score_CL=12.4319;score_E=56.0779;score_B=64.2321;score_UC=12.4319]
1	194996856	194996857	3	0.517786	+	[score_CL=0.517786;score_E=21.2238;score_B=15.6259;score_UC=0.517786]
1	194996872	194996873	3	8.96069	+	[score_CL=8.96069;score_E=15.7133;score_B=24.5972;score_UC=8.96069]
1	194996873	194996874	3	4.87691	+	[score_CL=4.87691;score_E=15.713;score_B=20.4637;score_UC=4.87691]
1	195003677	195003678	3	2.64826	+	[score_CL=2.64826;score_E=46.5188;score_B=37.9423;score_UC=2.64826]
1	195003678	195003679	3	2.15756	+	[score_CL=2.15756;score_E=48.6083;score_B=37.5392;score_UC=2.15756]
1	195003688	195003689	3	1.45242	+	[score_CL=1.45242;score_E=44.2037;score_B=36.3064;score_UC=1.45242]
1	195003697	195003698	3	3.17664	+	[score_CL=3.17664;score_E=56.9652;score_B=46.4788;score_UC=3.17664]
1	195003698	195003699	3	9.90605	+	[score_CL=9.90605;score_E=67.9641;score_B=77.8691;score_UC=9.90605]
1	195003699	195003700	3	36.956	+	[score_CL=36.956;score_E=64.5238;score_B=101.48;score_UC=36.956]
1	195003700	195003701	3	10.4172	+	[score_CL=10.4172;score_E=67.047;score_B=77.464;score_UC=10.4172]
1	195003701	195003702	3	3.62703	+	[score_CL=3.62703;score_E=57.4594;score_B=47.39;score_UC=3.62703]
1	195003702	195003703	3	0.467884	+	[score_CL=0.467884;score_E=52.1467;score_B=37.2698;score_UC=0.467884]
1	195003712	195003713	3	2.1114	+	[score_CL=2.1114;score_E=48.8925;score_B=37.4842;score_UC=2.1114]
1	195003713	195003714	3	2.87286	+	[score_CL=2.87286;score_E=51.9162;score_B=39.1027;score_UC=2.87286]
1	195003714	195003715	3	3.75255	+	[score_CL=3.75255;score_E=58.2378;score_B=46.1435;score_UC=3.75255]
1	195003715	195003716	3	9.9451	+	[score_CL=9.9451;score_E=52.6664;score_B=53.0634;score_UC=9.9451]
1	195003716	195003717	3	5.89861	+	[score_CL=5.89861;score_E=61.4083;score_B=51.504;score_UC=5.89861]
1	195003717	195003718	3	7.68599	+	[score_CL=7.68599;score_E=56.7582;score_B=50.8751;score_UC=7.68599]
1	195003718	195003719	3	7.9843	+	[score_CL=7.9843;score_E=64.4696;score_B=58.7575;score_UC=7.9843]
1	195003719	195003720	3	14.0668	+	[score_CL=14.0668;score_E=64.6836;score_B=71.1178;score_UC=14.0668]
1	195003720	195003721	3	14.2683	+	[score_CL=14.2683;score_E=69.3753;score_B=76.1824;score_UC=14.2683]
1	195003721	195003722	3	13.0719	+	[score_CL=13.0719;score_E=56.3855;score_B=66.1373;score_UC=13.0719]
1	195003812	195003813	3	0.0406697	+	[score_CL=0.0406697;score_E=11.071;score_B=4.65567;score_UC=0.0406697]
1	195015334	195015335	3	0.444106	+	[score_CL=0.444106;score_E=10.639;score_B=7.07615;score_UC=0.444106]
1	195015335	195015336	3	2.28003	+	[score_CL=2.28003;score_E=10.4912;score_B=8.49505;score_UC=2.28003]
1	195015336	195015337	3	2.48999	+	[score_CL=2.48999;score_E=10.4673;score_B=8.30675;score_UC=2.48999]
1	195015619	195015620	3	0.670089	+	[score_CL=0.670089;score_E=36.8305;score_B=23.643;score_UC=0.670089]
1	195015620	195015621	3	3.72079	+	[score_CL=3.72079;score_E=34.6857;score_B=28.4755;score_UC=3.72079]
1	195015621	195015622	3	5.31263	+	[score_CL=5.31263;score_E=33.0125;score_B=30.0744;score_UC=5.31263]
1	195018464	195018465	3	1.72805	+	[score_CL=1.72805;score_E=21.359;score_B=22.4025;score_UC=1.72805]
1	195018465	195018466	3	8.52542	+	[score_CL=8.52542;score_E=20.942;score_B=28.7719;score_UC=8.52542]
1	195018466	195018467	3	3.6011	+	[score_CL=3.6011;score_E=20.9419;score_B=23.0962;score_UC=3.6011]
1	195019181	195019182	3	3.17914	+	[score_CL=3.17914;score_E=24.3187;score_B=22.6127;score_UC=3.17914]
1	195019338	195019339	3	0.00214056	+	[score_CL=0.00214056;score_E=10.5401;score_B=4.9764;score_UC=0.00214056]
1	195019491	195019492	3	9.86887	+	[score_CL=9.86887;score_E=80.2072;score_B=83.6361;score_UC=9.86887]
1	195019492	195019493	3	8.26354	+	[score_CL=8.26354;score_E=82.7737;score_B=82.4511;score_UC=8.26354]
1	195019498	195019499	3	7.79451	+	[score_CL=7.79451;score_E=95.1849;score_B=102.98;score_UC=7.79451]
1	195019499	195019500	3	42.0731	+	[score_CL=42.0731;score_E=95.8632;score_B=137.936;score_UC=42.0731]
1	195019500	195019501	3	13.154	+	[score_CL=13.154;score_E=112.434;score_B=125.588;score_UC=13.154]
1	195019501	195019502	3	18.0642	+	[score_CL=18.0642;score_E=88.7444;score_B=106.631;score_UC=18.0642]
1	195019506	195019507	3	0.215536	+	[score_CL=0.215536;score_E=81.3965;score_B=67.2226;score_UC=0.215536]
1	195019507	195019508	3	0.740083	+	[score_CL=0.740083;score_E=98.7803;score_B=83.729;score_UC=0.740083]
1	195019508	195019509	3	16.8903	+	[score_CL=16.8903;score_E=98.8673;score_B=115.758;score_UC=16.8903]
1	195019509	195019510	3	44.0841	+	[score_CL=44.0841;score_E=114.716;score_B=158.8;score_UC=44.0841]
1	195019510	195019511	3	27.0816	+	[score_CL=27.0816;score_E=104.216;score_B=131.298;score_UC=27.0816]
1	195019511	195019512	3	7.42892	+	[score_CL=7.42892;score_E=96.9371;score_B=103.089;score_UC=7.42892]
1	195019518	195019519	3	4.32242	+	[score_CL=4.32242;score_E=78.6401;score_B=76.0452;score_UC=4.32242]
1	195019603	195019604	3	6.63681	+	[score_CL=6.63681;score_E=67.2112;score_B=63.5256;score_UC=6.63681]
1	195019604	195019605	3	11.2351	+	[score_CL=11.2351;score_E=74.8706;score_B=75.8229;score_UC=11.2351]
1	195019605	195019606	3	13.4016	+	[score_CL=13.4016;score_E=73.8853;score_B=78.9819;score_UC=13.4016]
1	195019606	195019607	3	8.11144	+	[score_CL=8.11144;score_E=67.7292;score_B=67.579;score_UC=8.11144]
1	195019753	195019754	3	5.15444	+	[score_CL=5.15444;score_E=24.9591;score_B=26.5432;score_UC=5.15444]
1	195020340	195020341	3	4.10945	+	[score_CL=4.10945;score_E=38.7029;score_B=31.6912;score_UC=4.10945]
1	195020341	195020342	3	7.78283	+	[score_CL=7.78283;score_E=39.0547;score_B=37.2096;score_UC=7.78283]
1	195020342	195020343	3	6.93348	+	[score_CL=6.93348;score_E=38.4383;score_B=36.1931;score_UC=6.93348]
1	195020343	195020344	3	0.49469	+	[score_CL=0.49469;score_E=42.1392;score_B=27.2004;score_UC=0.49469]
1	195020371	195020372	3	12.8484	+	[score_CL=12.8484;score_E=36.2441;score_B=49.0342;score_UC=12.8484]
1	195020372	195020373	3	11.4684	+	[score_CL=11.4684;score_E=36.2464;score_B=47.6546;score_UC=11.4684]
1	195021299	195021300	3	19.2152	+	[score_CL=19.2152;score_E=39.5229;score_B=58.7359;score_UC=19.2152]
1	195021300	195021301	3	12.204	+	[score_CL=12.204;score_E=39.5859;score_B=51.7896;score_UC=12.204]
1	195021301	195021302	3	7.4813	+	[score_CL=7.4813;score_E=39.6097;score_B=41.4718;score_UC=7.4813]
1	195021307	195021308	3	5.83771	+	[score_CL=5.83771;score_E=38.1204;score_B=43.4464;score_UC=5.83771]
1	195021308	195021309	3	18.7499	+	[score_CL=18.7499;score_E=37.8233;score_B=56.5732;score_UC=18.7499]
1	195021309	195021310	3	17.9881	+	[score_CL=17.9881;score_E=37.8233;score_B=55.8113;score_UC=17.9881]
1	195021322	195021323	3	3.20743	+	[score_CL=3.20743;score_E=26.7733;score_B=23.5685;score_UC=3.20743]
1	195021323	195021324	3	0.46551	+	[score_CL=0.46551;score_E=28.8338;score_B=20.4474;score_UC=0.46551]
1	195274682	195274683	3	15.4399	-	[score_CL=15.4399;score_E=58.53;score_B=73.2427;score_UC=15.4399]
1	195274681	195274682	3	20.8195	-	[score_CL=20.8195;score_E=64.5866;score_B=85.2534;score_UC=20.8195]
1	195274680	195274681	3	13.2838	-	[score_CL=13.2838;score_E=63.0688;score_B=70.3581;score_UC=13.2838]
1	195274679	195274680	3	5.35828	-	[score_CL=5.35828;score_E=52.8892;score_B=47.0721;score_UC=5.35828]
1	195274664	195274665	3	0.482626	-	[score_CL=0.482626;score_E=39.8444;score_B=29.3162;score_UC=0.482626]
1	195249710	195249711	3	5.43405	-	[score_CL=5.43405;score_E=44.6974;score_B=49.7033;score_UC=5.43405]
1	195249709	195249710	3	40.6608	-	[score_CL=42.2385;score_E=40.6608;score_B=82.8993;score_UC=40.6608]
1	195240792	195240793	3	51.6895	-	[score_CL=83.3133;score_E=51.6895;score_B=135.003;score_UC=51.6895]
1	195240790	195240791	3	13.7962	-	[score_CL=13.7962;score_E=72.2952;score_B=86.0914;score_UC=13.7962]
1	195240789	195240790	3	86.1185	-	[score_CL=199.49;score_E=86.1185;score_B=285.608;score_UC=86.1185]
1	195240788	195240789	3	91.5743	-	[score_CL=708.396;score_E=91.5743;score_B=799.971;score_UC=91.5743]
1	195240787	195240788	3	91.592	-	[score_CL=708.396;score_E=91.592;score_B=799.988;score_UC=91.592]
1	195240786	195240787	3	91.6026	-	[score_CL=708.396;score_E=91.6026;score_B=799.999;score_UC=91.6026]
1	195240785	195240786	3	91.6062	-	[score_CL=708.396;score_E=91.6062;score_B=800.003;score_UC=91.6062]
1	195240784	195240785	3	91.6028	-	[score_CL=708.396;score_E=91.6028;score_B=799.999;score_UC=91.6028]
1	195240783	195240784	3	91.5923	-	[score_CL=371.811;score_E=91.5923;score_B=463.404;score_UC=91.5923]
1	195240782	195240783	3	91.5748	-	[score_CL=306.612;score_E=91.5748;score_B=398.187;score_UC=91.5748]
1	195240781	195240782	3	91.5502	-	[score_CL=317.558;score_E=91.5502;score_B=409.108;score_UC=91.5502]
1	195240780	195240781	3	91.5186	-	[score_CL=708.396;score_E=91.5186;score_B=799.915;score_UC=91.5186]
1	195240779	195240780	3	91.48	-	[score_CL=708.396;score_E=91.48;score_B=799.876;score_UC=91.48]
1	195240778	195240779	3	91.4344	-	[score_CL=475.623;score_E=91.4344;score_B=567.057;score_UC=91.4344]
1	195240777	195240778	3	91.3818	-	[score_CL=364.391;score_E=91.3818;score_B=455.773;score_UC=91.3818]
1	195240776	195240777	3	91.3223	-	[score_CL=272.49;score_E=91.3223;score_B=363.812;score_UC=91.3223]
1	195240775	195240776	3	91.2499	-	[score_CL=228.845;score_E=91.2499;score_B=320.095;score_UC=91.2499]
1	195240774	195240775	3	70.6613	-	[score_CL=122.032;score_E=70.6613;score_B=192.694;score_UC=70.6613]
1	195240768	195240769	3	71.3783	-	[score_CL=77.0543;score_E=71.3783;score_B=148.433;score_UC=71.3783]
1	195240767	195240768	3	90.4645	-	[score_CL=109.755;score_E=90.4645;score_B=200.219;score_UC=90.4645]
1	195240766	195240767	3	31.4447	-	[score_CL=31.4447;score_E=69.8334;score_B=101.278;score_UC=31.4447]
1	194774989	194774990	3	7.5115	-	[score_CL=7.5115;score_E=37.1893;score_B=38.5318;score_UC=7.5115]
1	194774988	194774989	3	10.6113	-	[score_CL=10.6113;score_E=37.629;score_B=43.2498;score_UC=10.6113]
1	194774987	194774988	3	6.78351	-	[score_CL=6.78351;score_E=42.2429;score_B=41.7116;score_UC=6.78351]
1	194774986	194774987	3	9.66177	-	[score_CL=9.66177;score_E=40.5752;score_B=39.6086;score_UC=9.66177]
1	194774985	194774986	3	4.75087	-	[score_CL=4.75087;score_E=45.3287;score_B=40.71;score_UC=4.75087]
1	194774984	194774985	3	11.9768	-	[score_CL=11.9768;score_E=37.2974;score_B=46.8435;score_UC=11.9768]
1	194774983	194774984	3	9.75122	-	[score_CL=9.75122;score_E=37.2223;score_B=44.2013;score_UC=9.75122]
1	194104678	194104679	3	93.7684	-	[score_CL=93.7684;score_E=134.091;score_B=227.859;score_UC=93.7684]
1	194104677	194104678	3	128.554	-	[score_CL=128.554;score_E=153.513;score_B=282.067;score_UC=128.554]
1	194104676	194104677	3	103.762	-	[score_CL=103.762;score_E=153.694;score_B=257.455;score_UC=103.762]
1	194104675	194104676	3	74.7739	-	[score_CL=74.7739;score_E=153.856;score_B=228.63;score_UC=74.7739]
1	194104674	194104675	3	105.33	-	[score_CL=105.33;score_E=154.001;score_B=259.331;score_UC=105.33]
1	194104673	194104674	3	89.3091	-	[score_CL=89.3091;score_E=154.126;score_B=243.436;score_UC=89.3091]
1	194104672	194104673	3	40.904	-	[score_CL=40.904;score_E=154.234;score_B=195.138;score_UC=40.904]
1	194104671	194104672	3	43.2047	-	[score_CL=43.2047;score_E=154.323;score_B=197.527;score_UC=43.2047]
1	194104670	194104671	3	53.5361	-	[score_CL=53.5361;score_E=143.68;score_B=197.216;score_UC=53.5361]
1	194104669	194104670	3	9.80892	-	[score_CL=9.80892;score_E=154.444;score_B=164.253;score_UC=9.80892]
1	194104668	194104669	3	45.2999	-	[score_CL=45.2999;score_E=145.06;score_B=190.36;score_UC=45.2999]
1	194104667	194104668	3	26.2167	-	[score_CL=26.2167;score_E=148.056;score_B=174.273;score_UC=26.2167]
1	194104666	194104667	3	14.0881	-	[score_CL=14.0881;score_E=154.361;score_B=168.239;score_UC=14.0881]
1	194104665	194104666	3	22.5405	-	[score_CL=22.5405;score_E=149.32;score_B=171.859;score_UC=22.5405]
1	194104664	194104665	3	26.4228	-	[score_CL=26.4228;score_E=143.825;score_B=170.248;score_UC=26.4228]
1	194104663	194104664	3	9.96089	-	[score_CL=9.96089;score_E=151.901;score_B=157.339;score_UC=9.96089]
1	194104662	194104663	3	18.1419	-	[score_CL=18.1419;score_E=145.019;score_B=163.161;score_UC=18.1419]
1	194104661	194104662	3	43.4752	-	[score_CL=43.4752;score_E=136.059;score_B=179.534;score_UC=43.4752]
1	194104660	194104661	3	3.74603	-	[score_CL=3.74603;score_E=153.924;score_B=157.693;score_UC=3.74603]
1	194104659	194104660	3	20.5749	-	[score_CL=20.5749;score_E=137.496;score_B=157.78;score_UC=20.5749]
1	194104658	194104659	3	20.0064	-	[score_CL=20.0064;score_E=140.273;score_B=159.566;score_UC=20.0064]
1	194104657	194104658	3	7.24374	-	[score_CL=7.24374;score_E=138.589;score_B=133.068;score_UC=7.24374]
1	194104656	194104657	3	5.73932	-	[score_CL=5.73932;score_E=134.209;score_B=124.01;score_UC=5.73932]
1	194104655	194104656	3	12.2509	-	[score_CL=12.2509;score_E=119.234;score_B=127.86;score_UC=12.2509]
1	193346679	193346680	3	0.120539	-	[score_CL=0.120539;score_E=49.3993;score_B=33.9261;score_UC=0.120539]
1	193346678	193346679	3	5.05443	-	[score_CL=5.05443;score_E=48.7666;score_B=41.8181;score_UC=5.05443]
1	193346677	193346678	3	7.51917	-	[score_CL=7.51917;score_E=44.6982;score_B=44.2255;score_UC=7.51917]
1	193346668	193346669	3	0.888521	-	[score_CL=0.888521;score_E=48.1681;score_B=33.2124;score_UC=0.888521]
1	193346667	193346668	3	4.24504	-	[score_CL=4.24504;score_E=40.1857;score_B=36.4832;score_UC=4.24504]
1	193180928	193180929	3	1.05761	-	[score_CL=1.05761;score_E=38.7084;score_B=25.5102;score_UC=1.05761]
1	193180927	193180928	3	5.2572	-	[score_CL=5.2572;score_E=38.3738;score_B=34.7355;score_UC=5.2572]
1	193180926	193180927	3	9.7602	-	[score_CL=9.7602;score_E=37.5637;score_B=39.962;score_UC=9.7602]
1	193180925	193180926	3	5.67082	-	[score_CL=5.67082;score_E=37.5782;score_B=35.1652;score_UC=5.67082]
1	193106897	193106898	3	0.297416	-	[score_CL=0.297416;score_E=33.6896;score_B=21.1704;score_UC=0.297416]
1	193106896	193106897	3	1.20194	-	[score_CL=1.20194;score_E=30.9214;score_B=22.1558;score_UC=1.20194]
1	193105983	193105984	3	5.91409	-	[score_CL=5.91409;score_E=53.999;score_B=55.2574;score_UC=5.91409]
1	193105982	193105983	3	21.1597	-	[score_CL=21.1597;score_E=47.562;score_B=68.5898;score_UC=21.1597]
1	193105981	193105982	3	3.4032	-	[score_CL=3.4032;score_E=57.2541;score_B=51.9889;score_UC=3.4032]
1	193105980	193105981	3	0.510731	-	[score_CL=0.510731;score_E=46.0542;score_B=31.2716;score_UC=0.510731]
1	193024304	193024305	3	6.47337	-	[score_CL=6.47337;score_E=54.8516;score_B=51.4289;score_UC=6.47337]
1	193024303	193024304	3	7.44812	-	[score_CL=7.44812;score_E=56.4285;score_B=52.2451;score_UC=7.44812]
1	193024302	193024303	3	3.01959	-	[score_CL=3.01959;score_E=56.3946;score_B=46.1305;score_UC=3.01959]
1	193018057	193018058	3	4.26001	-	[score_CL=4.26001;score_E=43.6295;score_B=36.453;score_UC=4.26001]
1	193018056	193018057	3	4.52241	-	[score_CL=4.52241;score_E=46.737;score_B=36.8241;score_UC=4.52241]
1	193018055	193018056	3	3.39199	-	[score_CL=3.39199;score_E=48.0162;score_B=35.3053;score_UC=3.39199]
1	193018054	193018055	3	2.87952	-	[score_CL=2.87952;score_E=46.7609;score_B=33.5735;score_UC=2.87952]
1	193018053	193018054	3	2.51804	-	[score_CL=2.51804;score_E=44.3486;score_B=32.4972;score_UC=2.51804]
1	193018052	193018053	3	1.03109	-	[score_CL=1.03109;score_E=45.2343;score_B=30.4491;score_UC=1.03109]
1	193018051	193018052	3	0.00212351	-	[score_CL=0.00212351;score_E=45.156;score_B=28.0728;score_UC=0.00212351]
1	193012237	193012238	3	0.722358	-	[score_CL=0.722358;score_E=44.8189;score_B=35.1086;score_UC=0.722358]
1	193012236	193012237	3	12.0542	-	[score_CL=12.0542;score_E=38.4826;score_B=46.7368;score_UC=12.0542]
1	193012235	193012236	3	4.08907	-	[score_CL=4.08907;score_E=42.0253;score_B=38.8616;score_UC=4.08907]
1	193001945	193001946	3	0.854481	-	[score_CL=0.854481;score_E=21.0236;score_B=16.1082;score_UC=0.854481]
1	193001933	193001934	3	0.62386	-	[score_CL=0.62386;score_E=13.2568;score_B=8.70677;score_UC=0.62386]
1	193001932	193001933	3	1.52739	-	[score_CL=1.52739;score_E=13.1185;score_B=9.06869;score_UC=1.52739]
1	192997021	192997022	3	2.91805	-	[score_CL=2.91805;score_E=26.3053;score_B=23.0591;score_UC=2.91805]
1	192984911	192984912	3	2.06937	-	[score_CL=2.06937;score_E=33.6513;score_B=26.558;score_UC=2.06937]
1	192984910	192984911	3	5.22053	-	[score_CL=5.22053;score_E=31.4399;score_B=29.7693;score_UC=5.22053]
1	192984907	192984908	3	2.75737	-	[score_CL=2.75737;score_E=37.8698;score_B=27.8465;score_UC=2.75737]
1	192984906	192984907	3	5.57083	-	[score_CL=5.57083;score_E=36.1846;score_B=30.9698;score_UC=5.57083]
1	192984905	192984906	3	4.05647	-	[score_CL=4.05647;score_E=36.2104;score_B=29.4284;score_UC=4.05647]
1	192984902	192984903	3	2.00283	-	[score_CL=2.00283;score_E=37.8747;score_B=26.7633;score_UC=2.00283]
1	192984901	192984902	3	5.07315	-	[score_CL=5.07315;score_E=36.4089;score_B=30.1813;score_UC=5.07315]
1	192984900	192984901	3	4.09764	-	[score_CL=4.09764;score_E=38.1241;score_B=29.2421;score_UC=4.09764]
1	192984899	192984900	3	2.02379	-	[score_CL=2.02379;score_E=37.6915;score_B=25.9232;score_UC=2.02379]
1	192968064	192968065	3	2.24122	-	[score_CL=2.24122;score_E=16.2007;score_B=14.1496;score_UC=2.24122]
1	192968063	192968064	3	1.79481	-	[score_CL=1.79481;score_E=16.2345;score_B=14.1837;score_UC=1.79481]
1	192968059	192968060	3	4.90003	-	[score_CL=4.90003;score_E=13.7342;score_B=18.5911;score_UC=4.90003]
1	192968058	192968059	3	7.13717	-	[score_CL=7.13717;score_E=13.731;score_B=20.8114;score_UC=7.13717]
1	192968057	192968058	3	7.32008	-	[score_CL=7.32008;score_E=13.7308;score_B=20.9539;score_UC=7.32008]
1	192968056	192968057	3	2.70171	-	[score_CL=2.70171;score_E=13.7288;score_B=15.9757;score_UC=2.70171]
1	192936859	192936860	3	0.272106	-	[score_CL=0.272106;score_E=34.6595;score_B=23.1611;score_UC=0.272106]
1	192936857	192936858	3	5.62347	-	[score_CL=5.62347;score_E=41.0322;score_B=37.9268;score_UC=5.62347]
1	192936856	192936857	3	9.46204	-	[score_CL=9.46204;score_E=39.4089;score_B=41.7698;score_UC=9.46204]
1	192936855	192936856	3	0.64876	-	[score_CL=0.64876;score_E=45.2534;score_B=32.1426;score_UC=0.64876]
1	192926507	192926508	3	3.01508	-	[score_CL=3.01508;score_E=90.1663;score_B=79.883;score_UC=3.01508]
1	192926506	192926507	3	10.1212	-	[score_CL=10.1212;score_E=97.7478;score_B=98.6709;score_UC=10.1212]
1	192926505	192926506	3	16.6067	-	[score_CL=16.6067;score_E=99.0891;score_B=110.538;score_UC=16.6067]
1	192926504	192926505	3	10.4065	-	[score_CL=10.4065;score_E=107.9;score_B=107.011;score_UC=10.4065]
1	192926503	192926504	3	12.3214	-	[score_CL=12.3214;score_E=91.0027;score_B=98.1896;score_UC=12.3214]
1	192926502	192926503	3	0.701159	-	[score_CL=0.701159;score_E=96.5194;score_B=82.0304;score_UC=0.701159]
1	192926497	192926498	3	11.0826	-	[score_CL=11.0826;score_E=92.9717;score_B=98.7733;score_UC=11.0826]
1	192926496	192926497	3	10.8259	-	[score_CL=10.8259;score_E=93.6476;score_B=98.9361;score_UC=10.8259]
1	192926486	192926487	3	3.98568	-	[score_CL=3.98568;score_E=88.8979;score_B=83.3926;score_UC=3.98568]
1	192926485	192926486	3	2.30053	-	[score_CL=2.30053;score_E=93.4891;score_B=82.0322;score_UC=2.30053]
1	192926483	192926484	3	10.8509	-	[score_CL=10.8509;score_E=98.2283;score_B=103.568;score_UC=10.8509]
1	192926482	192926483	3	10.9797	-	[score_CL=10.9797;score_E=98.3935;score_B=103.99;score_UC=10.9797]
1	192926472	192926473	3	4.26946	-	[score_CL=4.26946;score_E=95.5481;score_B=88.3008;score_UC=4.26946]
1	192926471	192926472	3	4.66608	-	[score_CL=4.66608;score_E=95.9855;score_B=88.8726;score_UC=4.66608]
1	192926470	192926471	3	0.694119	-	[score_CL=0.694119;score_E=99.2563;score_B=84.6102;score_UC=0.694119]
1	192926466	192926467	3	2.86326	-	[score_CL=2.86326;score_E=105.999;score_B=95.3914;score_UC=2.86326]
1	192926465	192926466	3	12.74	-	[score_CL=12.74;score_E=93.6746;score_B=105.057;score_UC=12.74]
1	192926453	192926454	3	19.4995	-	[score_CL=19.4995;score_E=99.7897;score_B=119.246;score_UC=19.4995]
1	192926452	192926453	3	9.05436	-	[score_CL=9.05436;score_E=111.314;score_B=111.902;score_UC=9.05436]
1	192926451	192926452	3	1.90342	-	[score_CL=1.90342;score_E=123.387;score_B=108.207;score_UC=1.90342]
1	192926450	192926451	3	19.6958	-	[score_CL=19.6958;score_E=112.911;score_B=132.603;score_UC=19.6958]
1	192926449	192926450	3	24.9605	-	[score_CL=24.9605;score_E=110.951;score_B=135.911;score_UC=24.9605]
1	192926448	192926449	3	1.85099	-	[score_CL=1.85099;score_E=109.281;score_B=105.942;score_UC=1.85099]
1	192926431	192926432	3	5.50601	-	[score_CL=5.50601;score_E=101.552;score_B=96.0278;score_UC=5.50601]
1	192926430	192926431	3	15.6115	-	[score_CL=15.6115;score_E=90.6382;score_B=105.254;score_UC=15.6115]
1	192919798	192919799	3	0.461914	-	[score_CL=0.461914;score_E=71.4993;score_B=55.453;score_UC=0.461914]
1	192919797	192919798	3	2.19989	-	[score_CL=2.19989;score_E=64.9985;score_B=57.3357;score_UC=2.19989]
1	192919794	192919795	3	6.01488	-	[score_CL=6.01488;score_E=70.3275;score_B=66.3798;score_UC=6.01488]
1	192919793	192919794	3	5.85024	-	[score_CL=5.85024;score_E=70.6588;score_B=66.3148;score_UC=5.85024]
1	192919790	192919791	3	2.26166	-	[score_CL=2.26166;score_E=78.412;score_B=66.5555;score_UC=2.26166]
1	192919789	192919790	3	10.7345	-	[score_CL=10.7345;score_E=80.6929;score_B=83.4816;score_UC=10.7345]
1	192919788	192919789	3	13.8226	-	[score_CL=13.8226;score_E=92.0004;score_B=97.8992;score_UC=13.8226]
1	192919787	192919788	3	16.7599	-	[score_CL=16.7599;score_E=82.8033;score_B=95.812;score_UC=16.7599]
1	192919786	192919787	3	4.43736	-	[score_CL=4.43736;score_E=82.5399;score_B=75.0948;score_UC=4.43736]
1	192919768	192919769	3	2.00718	-	[score_CL=2.00718;score_E=64.655;score_B=54.993;score_UC=2.00718]
1	192919767	192919768	3	1.68156	-	[score_CL=1.68156;score_E=66.0105;score_B=54.3727;score_UC=1.68156]
1	192902108	192902109	3	7.19662	-	[score_CL=7.19662;score_E=46.6985;score_B=44.8262;score_UC=7.19662]
1	192902107	192902108	3	9.04662	-	[score_CL=9.04662;score_E=44.7904;score_B=46.6828;score_UC=9.04662]
1	192896048	192896049	3	8.57984	-	[score_CL=8.57984;score_E=99.6032;score_B=100.055;score_UC=8.57984]
1	192896047	192896048	3	7.17672	-	[score_CL=7.17672;score_E=103.934;score_B=99.4609;score_UC=7.17672]
1	192896046	192896047	3	2.46107	-	[score_CL=2.46107;score_E=104.969;score_B=92.1569;score_UC=2.46107]
1	192896045	192896046	3	0.907197	-	[score_CL=0.907197;score_E=100.873;score_B=86.662;score_UC=0.907197]
1	192896023	192896024	3	7.97058	-	[score_CL=7.97058;score_E=118.961;score_B=118.543;score_UC=7.97058]
1	192896022	192896023	3	11.1002	-	[score_CL=11.1002;score_E=122.387;score_B=123.277;score_UC=11.1002]
1	192896021	192896022	3	6.14086	-	[score_CL=6.14086;score_E=120.23;score_B=116.15;score_UC=6.14086]
1	192895915	192895916	3	5.81644	-	[score_CL=5.81644;score_E=82.448;score_B=83.1271;score_UC=5.81644]
1	192895903	192895904	3	3.54014	-	[score_CL=3.54014;score_E=78.1596;score_B=70.5879;score_UC=3.54014]
1	192895902	192895903	3	3.12389	-	[score_CL=3.12389;score_E=79.3826;score_B=69.5137;score_UC=3.12389]
1	192895894	192895895	3	7.61895	-	[score_CL=7.61895;score_E=79.1939;score_B=78.0741;score_UC=7.61895]
1	192895893	192895894	3	10.7308	-	[score_CL=10.7308;score_E=82.8777;score_B=82.7805;score_UC=10.7308]
1	192895892	192895893	3	7.53126	-	[score_CL=7.53126;score_E=77.9878;score_B=76.6253;score_UC=7.53126]
1	192895889	192895890	3	0.261561	-	[score_CL=0.261561;score_E=65.3387;score_B=55.3096;score_UC=0.261561]
1	192892613	192892614	3	2.34859	-	[score_CL=2.34859;score_E=44.9153;score_B=35.7554;score_UC=2.34859]
1	192892612	192892613	3	1.87003	-	[score_CL=1.87003;score_E=46.9068;score_B=35.3565;score_UC=1.87003]
1	192892600	192892601	3	0.0160533	-	[score_CL=0.0160533;score_E=45.2571;score_B=32.2801;score_UC=0.0160533]
1	192892599	192892600	3	0.0241862	-	[score_CL=0.0241862;score_E=45.1992;score_B=32.2907;score_UC=0.0241862]
1	192892596	192892597	3	2.47405	-	[score_CL=2.47405;score_E=49.202;score_B=38.0932;score_UC=2.47405]
1	192892595	192892596	3	4.07245	-	[score_CL=4.07245;score_E=45.1556;score_B=39.667;score_UC=4.07245]
1	192892229	192892230	3	1.17563	-	[score_CL=1.17563;score_E=41.5448;score_B=32.5691;score_UC=1.17563]
1	192892196	192892197	3	0.303743	-	[score_CL=0.303743;score_E=38.8758;score_B=28.8406;score_UC=0.303743]
1	192892194	192892195	3	3.29136	-	[score_CL=3.29136;score_E=41.3513;score_B=34.1093;score_UC=3.29136]
1	192892193	192892194	3	2.42325	-	[score_CL=2.42325;score_E=57.0909;score_B=40.7683;score_UC=2.42325]
1	192892192	192892193	3	10.125	-	[score_CL=10.125;score_E=48.4939;score_B=50.0148;score_UC=10.125]
1	192892191	192892192	3	7.91295	-	[score_CL=7.91295;score_E=48.1262;score_B=47.6088;score_UC=7.91295]
1	192892189	192892190	3	1.40921	-	[score_CL=1.40921;score_E=46.2566;score_B=32.9706;score_UC=1.40921]
1	192892188	192892189	3	4.84866	-	[score_CL=4.84866;score_E=47.4594;score_B=39.2168;score_UC=4.84866]
1	192892187	192892188	3	7.34532	-	[score_CL=7.34532;score_E=45.5976;score_B=41.6563;score_UC=7.34532]
1	192892186	192892187	3	3.30993	-	[score_CL=3.30993;score_E=46.6816;score_B=36.9929;score_UC=3.30993]
1	192891993	192891994	3	1.72323	-	[score_CL=1.72323;score_E=47.2526;score_B=37.5246;score_UC=1.72323]
1	192891992	192891993	3	0.937995	-	[score_CL=0.937995;score_E=51.3658;score_B=36.9154;score_UC=0.937995]
1	192891984	192891985	3	11.1557	-	[score_CL=11.1557;score_E=66.9879;score_B=78.078;score_UC=11.1557]
1	192891983	192891984	3	28.6369	-	[score_CL=28.6369;score_E=67.4911;score_B=96.127;score_UC=28.6369]
1	192891982	192891983	3	9.95418	-	[score_CL=9.95418;score_E=72.4231;score_B=80.1173;score_UC=9.95418]
1	192891981	192891982	3	6.67609	-	[score_CL=6.67609;score_E=56.8435;score_B=53.8427;score_UC=6.67609]
1	192891977	192891978	3	1.54433	-	[score_CL=1.54433;score_E=51.952;score_B=39.8903;score_UC=1.54433]
1	192891976	192891977	3	1.99659	-	[score_CL=1.99659;score_E=54.5667;score_B=40.8482;score_UC=1.99659]
1	192891975	192891976	3	2.33478	-	[score_CL=2.33478;score_E=54.8975;score_B=41.5468;score_UC=2.33478]
1	192891974	192891975	3	2.50568	-	[score_CL=2.50568;score_E=55.0618;score_B=41.9324;score_UC=2.50568]
1	192891973	192891974	3	2.46133	-	[score_CL=2.46133;score_E=67.3144;score_B=52.0443;score_UC=2.46133]
1	192891972	192891973	3	12.7102	-	[score_CL=12.7102;score_E=52.8452;score_B=62.1589;score_UC=12.7102]
1	192891971	192891972	3	2.61872	-	[score_CL=2.61872;score_E=63.1941;score_B=52.1365;score_UC=2.61872]
1	192891867	192891868	3	0.602774	-	[score_CL=0.602774;score_E=49.6617;score_B=37.8736;score_UC=0.602774]
1	192891764	192891765	3	1.7629	-	[score_CL=1.7629;score_E=50.644;score_B=43.3423;score_UC=1.7629]
1	192891755	192891756	3	0.222875	-	[score_CL=0.222875;score_E=51.8629;score_B=39.0706;score_UC=0.222875]
1	192891439	192891440	3	1.07912	-	[score_CL=1.07912;score_E=37.8315;score_B=27.8612;score_UC=1.07912]
1	192891438	192891439	3	0.114536	-	[score_CL=0.114536;score_E=41.628;score_B=26.8916;score_UC=0.114536]
1	192844553	192844554	3	0.969063	-	[score_CL=0.969063;score_E=41.3358;score_B=28.9088;score_UC=0.969063]
1	192844552	192844553	3	0.814684	-	[score_CL=0.814684;score_E=41.0756;score_B=28.5392;score_UC=0.814684]
1	192530890	192530891	3	1.25122	-	[score_CL=1.25122;score_E=31.9653;score_B=22.518;score_UC=1.25122]
1	192530889	192530890	3	4.83889	-	[score_CL=4.83889;score_E=31.7135;score_B=31.4589;score_UC=4.83889]
1	192530888	192530889	3	9.77532	-	[score_CL=9.77532;score_E=31.6177;score_B=41.3889;score_UC=9.77532]
1	192530887	192530888	3	17.029	-	[score_CL=17.029;score_E=31.6148;score_B=48.6438;score_UC=17.029]
1	192530886	192530887	3	17.0282	-	[score_CL=17.0282;score_E=31.6148;score_B=48.643;score_UC=17.0282]
1	192530885	192530886	3	9.7158	-	[score_CL=9.7158;score_E=31.615;score_B=41.3284;score_UC=9.7158]
1	192100535	192100536	3	0.375667	-	[score_CL=0.375667;score_E=30.3456;score_B=20.3194;score_UC=0.375667]
1	192100375	192100376	3	0.950204	-	[score_CL=0.950204;score_E=85.361;score_B=71.3212;score_UC=0.950204]
1	192100374	192100375	3	3.62852	-	[score_CL=3.62852;score_E=79.7263;score_B=74.7246;score_UC=3.62852]
1	192100303	192100304	3	1.17491	-	[score_CL=1.17491;score_E=118.34;score_B=107.343;score_UC=1.17491]
1	192100302	192100303	3	0.95447	-	[score_CL=0.95447;score_E=125.427;score_B=108.053;score_UC=0.95447]
1	192100301	192100302	3	1.96732	-	[score_CL=1.96732;score_E=119.415;score_B=108.947;score_UC=1.96732]
1	192100300	192100301	3	1.10396	-	[score_CL=1.10396;score_E=121.343;score_B=108.125;score_UC=1.10396]
1	192100295	192100296	3	11.8384	-	[score_CL=11.8384;score_E=124.216;score_B=131.573;score_UC=11.8384]
1	192100294	192100295	3	8.29639	-	[score_CL=8.29639;score_E=128.403;score_B=128.015;score_UC=8.29639]
1	192100289	192100290	3	0.103463	-	[score_CL=0.103463;score_E=115.52;score_B=105.418;score_UC=0.103463]
1	192100286	192100287	3	13.8145	-	[score_CL=13.8145;score_E=126.077;score_B=137.272;score_UC=13.8145]
1	192100285	192100286	3	10.9367	-	[score_CL=10.9367;score_E=138.302;score_B=138.423;score_UC=10.9367]
1	192100284	192100285	3	9.49497	-	[score_CL=9.49497;score_E=125.781;score_B=128.411;score_UC=9.49497]
1	192100170	192100171	3	4.0597	-	[score_CL=4.0597;score_E=163.666;score_B=167.712;score_UC=4.0597]
1	192100169	192100170	3	34.7226	-	[score_CL=34.7226;score_E=168.205;score_B=202.928;score_UC=34.7226]
1	192100168	192100169	3	54.9895	-	[score_CL=54.9895;score_E=171.286;score_B=226.275;score_UC=54.9895]
1	192100167	192100168	3	8.01674	-	[score_CL=8.01674;score_E=163.682;score_B=171.699;score_UC=8.01674]
1	192100161	192100162	3	2.04374	-	[score_CL=2.04374;score_E=165.944;score_B=154.094;score_UC=2.04374]
1	192100160	192100161	3	16.578	-	[score_CL=16.578;score_E=165.889;score_B=180.443;score_UC=16.578]
1	192100159	192100160	3	17.1466	-	[score_CL=17.1466;score_E=169.397;score_B=182.38;score_UC=17.1466]
1	192100158	192100159	3	6.08158	-	[score_CL=6.08158;score_E=164.352;score_B=160.328;score_UC=6.08158]
1	192100153	192100154	3	0.779912	-	[score_CL=0.779912;score_E=167.849;score_B=159.538;score_UC=0.779912]
1	192100152	192100153	3	22.3691	-	[score_CL=22.3691;score_E=151.145;score_B=173.514;score_UC=22.3691]
1	192100151	192100152	3	2.6074	-	[score_CL=2.6074;score_E=179.928;score_B=169.382;score_UC=2.6074]
1	192100150	192100151	3	10.6606	-	[score_CL=10.6606;score_E=153.785;score_B=157.803;score_UC=10.6606]
1	192100149	192100150	3	3.91088	-	[score_CL=3.91088;score_E=159.424;score_B=150.882;score_UC=3.91088]
1	192100146	192100147	3	5.08939	-	[score_CL=5.08939;score_E=151.182;score_B=145.976;score_UC=5.08939]
1	192100145	192100146	3	3.71896	-	[score_CL=3.71896;score_E=153.028;score_B=144.362;score_UC=3.71896]
1	192100106	192100107	3	17.5655	-	[score_CL=17.5655;score_E=118.794;score_B=136.357;score_UC=17.5655]
1	192099972	192099973	3	2.38492	-	[score_CL=2.38492;score_E=131.874;score_B=120.446;score_UC=2.38492]
1	192099971	192099972	3	4.97667	-	[score_CL=4.97667;score_E=141.734;score_B=132.841;score_UC=4.97667]
1	192099970	192099971	3	14.0892	-	[score_CL=14.0892;score_E=146.142;score_B=153.496;score_UC=14.0892]
1	192099969	192099970	3	16.8263	-	[score_CL=16.8263;score_E=159.088;score_B=174.178;score_UC=16.8263]
1	192099968	192099969	3	23.886	-	[score_CL=23.886;score_E=152.001;score_B=175.782;score_UC=23.886]
1	192099967	192099968	3	10.6033	-	[score_CL=10.6033;score_E=164.399;score_B=170.713;score_UC=10.6033]
1	192099966	192099967	3	22.6173	-	[score_CL=22.6173;score_E=156.008;score_B=178.626;score_UC=22.6173]
1	192099965	192099966	3	50.0743	-	[score_CL=50.0743;score_E=158.506;score_B=208.58;score_UC=50.0743]
1	192099964	192099965	3	14.3481	-	[score_CL=14.3481;score_E=146.546;score_B=160.895;score_UC=14.3481]
1	192099963	192099964	3	2.17896	-	[score_CL=2.17896;score_E=142.766;score_B=130.704;score_UC=2.17896]
1	192099958	192099959	3	0.821503	-	[score_CL=0.821503;score_E=129.299;score_B=116.382;score_UC=0.821503]
1	192099957	192099958	3	1.12955	-	[score_CL=1.12955;score_E=127.39;score_B=116.632;score_UC=1.12955]
1	192099954	192099955	3	5.5379	-	[score_CL=5.5379;score_E=127.206;score_B=124.901;score_UC=5.5379]
1	192099953	192099954	3	2.3401	-	[score_CL=2.3401;score_E=133.144;score_B=121.578;score_UC=2.3401]
1	192099945	192099946	3	8.53814	-	[score_CL=8.53814;score_E=130.909;score_B=131.551;score_UC=8.53814]
1	192099944	192099945	3	7.68577	-	[score_CL=7.68577;score_E=143.324;score_B=136.962;score_UC=7.68577]
1	192099943	192099944	3	11.8434	-	[score_CL=11.8434;score_E=144.206;score_B=146.218;score_UC=11.8434]
1	192099942	192099943	3	14.047	-	[score_CL=14.047;score_E=142.593;score_B=148.956;score_UC=14.047]
1	192099941	192099942	3	8.57263	-	[score_CL=8.57263;score_E=135.954;score_B=136.739;score_UC=8.57263]
1	192099935	192099936	3	1.28158	-	[score_CL=1.28158;score_E=119.736;score_B=111.592;score_UC=1.28158]
1	192099661	192099662	3	10.7519	-	[score_CL=10.7519;score_E=50.775;score_B=60.7294;score_UC=10.7519]
1	192099488	192099489	3	5.27534	-	[score_CL=5.27534;score_E=58.7531;score_B=53.1806;score_UC=5.27534]
1	192099487	192099488	3	6.09704	-	[score_CL=6.09704;score_E=65.2647;score_B=56.4251;score_UC=6.09704]
1	192099486	192099487	3	7.30705	-	[score_CL=7.30705;score_E=58.3186;score_B=56.945;score_UC=7.30705]
1	192099474	192099475	3	5.72144	-	[score_CL=5.72144;score_E=67.976;score_B=62.6896;score_UC=5.72144]
1	192099473	192099474	3	14.4742	-	[score_CL=14.4742;score_E=74.1266;score_B=81.8555;score_UC=14.4742]
1	192099472	192099473	3	15.8026	-	[score_CL=15.8026;score_E=67.097;score_B=81.8934;score_UC=15.8026]
1	192099299	192099300	3	0.56911	-	[score_CL=0.56911;score_E=58.5769;score_B=43.7666;score_UC=0.56911]
1	192099298	192099299	3	4.93537	-	[score_CL=4.93537;score_E=59.4955;score_B=52.0093;score_UC=4.93537]
1	192099297	192099298	3	8.36038	-	[score_CL=8.36038;score_E=66.7356;score_B=62.6234;score_UC=8.36038]
1	192099296	192099297	3	12.5907	-	[score_CL=12.5907;score_E=75.093;score_B=78.6083;score_UC=12.5907]
1	192099295	192099296	3	17.6929	-	[score_CL=17.6929;score_E=82.164;score_B=99.6643;score_UC=17.6929]
1	192099294	192099295	3	26.1465	-	[score_CL=26.1465;score_E=79.3421;score_B=105.478;score_UC=26.1465]
1	192099293	192099294	3	12.83	-	[score_CL=12.83;score_E=68.2567;score_B=81.0516;score_UC=12.83]
1	192099278	192099279	3	0.0558929	-	[score_CL=0.0558929;score_E=54.8273;score_B=39.4675;score_UC=0.0558929]
1	192099277	192099278	3	2.2051	-	[score_CL=2.2051;score_E=51.2693;score_B=41.5836;score_UC=2.2051]
1	192099276	192099277	3	1.57441	-	[score_CL=1.57441;score_E=53.0958;score_B=40.8663;score_UC=1.57441]
1	192099119	192099120	3	8.47878	-	[score_CL=8.47878;score_E=133.853;score_B=134.453;score_UC=8.47878]
1	192099118	192099119	3	15.1061	-	[score_CL=15.1061;score_E=128.101;score_B=141.237;score_UC=15.1061]
1	192099104	192099105	3	16.2371	-	[score_CL=16.2371;score_E=141.103;score_B=157.34;score_UC=16.2371]
1	192099103	192099104	3	43.2266	-	[score_CL=43.2266;score_E=136.691;score_B=179.917;score_UC=43.2266]
1	192099099	192099100	3	6.93357	-	[score_CL=6.93357;score_E=129.691;score_B=127.124;score_UC=6.93357]
1	192099098	192099099	3	9.46485	-	[score_CL=9.46485;score_E=131.802;score_B=130.005;score_UC=9.46485]
1	192099097	192099098	3	5.09337	-	[score_CL=5.09337;score_E=129.843;score_B=123.681;score_UC=5.09337]
1	192099087	192099088	3	7.86646	-	[score_CL=7.86646;score_E=119.796;score_B=121.101;score_UC=7.86646]
1	192099086	192099087	3	3.58646	-	[score_CL=3.58646;score_E=125.547;score_B=116.388;score_UC=3.58646]
1	192098962	192098963	3	13.1234	-	[score_CL=13.1234;score_E=150.906;score_B=160.764;score_UC=13.1234]
1	192098961	192098962	3	16.1695	-	[score_CL=16.1695;score_E=168.886;score_B=181.636;score_UC=16.1695]
1	192098960	192098961	3	22.6209	-	[score_CL=22.6209;score_E=172.597;score_B=195.218;score_UC=22.6209]
1	192098959	192098960	3	28.9633	-	[score_CL=28.9633;score_E=175.607;score_B=204.57;score_UC=28.9633]
1	192098958	192098959	3	20.6513	-	[score_CL=20.6513;score_E=157.827;score_B=178.478;score_UC=20.6513]
1	192098957	192098958	3	1.27812	-	[score_CL=1.27812;score_E=162.678;score_B=149.541;score_UC=1.27812]
1	192098956	192098957	3	2.33637	-	[score_CL=2.33637;score_E=140.063;score_B=131.97;score_UC=2.33637]
1	192098947	192098948	3	1.47244	-	[score_CL=1.47244;score_E=141.783;score_B=133.983;score_UC=1.47244]
1	192098926	192098927	3	2.90947	-	[score_CL=2.90947;score_E=151.891;score_B=141.386;score_UC=2.90947]
1	192098925	192098926	3	6.54481	-	[score_CL=6.54481;score_E=145.581;score_B=144.809;score_UC=6.54481]
1	192098920	192098921	3	1.05187	-	[score_CL=1.05187;score_E=147.917;score_B=133.969;score_UC=1.05187]
1	192098919	192098920	3	2.57389	-	[score_CL=2.57389;score_E=151.857;score_B=139.161;score_UC=2.57389]
1	192098918	192098919	3	6.59958	-	[score_CL=6.59958;score_E=143.165;score_B=142.808;score_UC=6.59958]
1	192098910	192098911	3	7.44406	-	[score_CL=7.44406;score_E=150.893;score_B=149.372;score_UC=7.44406]
1	192098909	192098910	3	13.7717	-	[score_CL=13.7717;score_E=144.248;score_B=155.125;score_UC=13.7717]
1	192098860	192098861	3	0.503408	-	[score_CL=0.503408;score_E=101.016;score_B=91.2483;score_UC=0.503408]
1	192098836	192098837	3	0.787199	-	[score_CL=0.787199;score_E=88.987;score_B=74.7686;score_UC=0.787199]
1	192098835	192098836	3	2.42864	-	[score_CL=2.42864;score_E=83.9878;score_B=75.6846;score_UC=2.42864]
1	192098834	192098835	3	0.249075	-	[score_CL=0.249075;score_E=91.2705;score_B=72.8881;score_UC=0.249075]
1	192098833	192098834	3	0.382828	-	[score_CL=0.382828;score_E=82.6744;score_B=70.6006;score_UC=0.382828]
1	192097160	192097161	3	1.41007	-	[score_CL=1.41007;score_E=31.3994;score_B=21.8743;score_UC=1.41007]
1	192097159	192097160	3	1.41999	-	[score_CL=1.41999;score_E=31.3376;score_B=21.8589;score_UC=1.41999]
1	192097156	192097157	3	2.23549	-	[score_CL=2.23549;score_E=28.2055;score_B=23.1403;score_UC=2.23549]
1	191393303	191393304	3	6.49329	-	[score_CL=6.49329;score_E=24.9817;score_B=29.5913;score_UC=6.49329]
1	191352885	191352886	3	0.0568905	-	[score_CL=0.0568905;score_E=25.1454;score_B=18.1011;score_UC=0.0568905]
1	191352884	191352885	3	1.94345	-	[score_CL=1.94345;score_E=24.342;score_B=20.1101;score_UC=1.94345]
1	191352879	191352880	3	1.45812	-	[score_CL=1.45812;score_E=26.0807;score_B=19.6782;score_UC=1.45812]
1	191352878	191352879	3	1.11783	-	[score_CL=1.11783;score_E=26.441;score_B=19.4076;score_UC=1.11783]
1	191352579	191352580	3	7.8733	-	[score_CL=7.8733;score_E=173.005;score_B=172.392;score_UC=7.8733]
1	191352578	191352579	3	7.87401	-	[score_CL=7.87401;score_E=172.712;score_B=172.099;score_UC=7.87401]
1	191352568	191352569	3	33.1166	-	[score_CL=33.1166;score_E=179.875;score_B=212.991;score_UC=33.1166]
1	191352567	191352568	3	171.099	-	[score_CL=171.099;score_E=198.331;score_B=369.431;score_UC=171.099]
1	191352566	191352567	3	197.525	-	[score_CL=270.017;score_E=197.525;score_B=467.542;score_UC=197.525]
1	191352565	191352566	3	195.862	-	[score_CL=225.826;score_E=195.862;score_B=421.688;score_UC=195.862]
1	191352564	191352565	3	20.284	-	[score_CL=20.284;score_E=177.086;score_B=197.37;score_UC=20.284]
1	191352563	191352564	3	1.63492	-	[score_CL=1.63492;score_E=174.342;score_B=166.119;score_UC=1.63492]
1	191311566	191311567	3	72.4027	-	[score_CL=177.594;score_E=72.4027;score_B=249.997;score_UC=72.4027]
1	191311565	191311566	3	67.1195	-	[score_CL=67.1195;score_E=91.4339;score_B=158.553;score_UC=67.1195]
1	191311564	191311565	3	36.3465	-	[score_CL=36.3465;score_E=91.2359;score_B=127.582;score_UC=36.3465]
1	191311563	191311564	3	30.1532	-	[score_CL=30.1532;score_E=91.0176;score_B=121.171;score_UC=30.1532]
1	191311562	191311563	3	26.5268	-	[score_CL=26.5268;score_E=70.2919;score_B=96.8187;score_UC=26.5268]
1	191024996	191024997	3	3.42291	-	[score_CL=3.42291;score_E=22.0167;score_B=21.2537;score_UC=3.42291]
1	191024995	191024996	3	2.79577	-	[score_CL=2.79577;score_E=22.0191;score_B=19.7556;score_UC=2.79577]
1	191007977	191007978	3	1.71533	-	[score_CL=1.71533;score_E=101.451;score_B=90.7509;score_UC=1.71533]
1	191007976	191007977	3	1.48083	-	[score_CL=1.48083;score_E=122.321;score_B=122.349;score_UC=1.48083]
1	191007975	191007976	3	34.2044	-	[score_CL=34.2044;score_E=117.897;score_B=152.102;score_UC=34.2044]
1	191007974	191007975	3	19.4992	-	[score_CL=19.4992;score_E=133.058;score_B=152.557;score_UC=19.4992]
1	191007973	191007974	3	17.3919	-	[score_CL=17.3919;score_E=135.112;score_B=152.496;score_UC=17.3919]
1	191007972	191007973	3	28.9036	-	[score_CL=28.9036;score_E=112.603;score_B=141.507;score_UC=28.9036]
1	191007970	191007971	3	0.197419	-	[score_CL=0.197419;score_E=96.1822;score_B=84.2316;score_UC=0.197419]
1	191007968	191007969	3	0.716609	-	[score_CL=0.716609;score_E=107.46;score_B=91.6594;score_UC=0.716609]
1	191007967	191007968	3	8.9808	-	[score_CL=8.9808;score_E=112.526;score_B=113.322;score_UC=8.9808]
1	191007966	191007967	3	19.4535	-	[score_CL=19.4535;score_E=121.062;score_B=140.516;score_UC=19.4535]
1	191007965	191007966	3	31.9965	-	[score_CL=31.9965;score_E=130.033;score_B=162.03;score_UC=31.9965]
1	191007964	191007965	3	31.466	-	[score_CL=31.466;score_E=116.263;score_B=147.729;score_UC=31.466]
1	191007963	191007964	3	6.86828	-	[score_CL=6.86828;score_E=116.363;score_B=120.785;score_UC=6.86828]
1	191007962	191007963	3	7.49266	-	[score_CL=7.49266;score_E=95.6971;score_B=94.5107;score_UC=7.49266]
1	191007960	191007961	3	2.51948	-	[score_CL=2.51948;score_E=89.425;score_B=81.4479;score_UC=2.51948]
1	191007959	191007960	3	1.53847	-	[score_CL=1.53847;score_E=92.7652;score_B=79.7095;score_UC=1.53847]
1	191007895	191007896	3	4.74955	-	[score_CL=4.74955;score_E=45.9541;score_B=39.7612;score_UC=4.74955]
1	191007894	191007895	3	4.76204	-	[score_CL=4.76204;score_E=45.4577;score_B=39.3117;score_UC=4.76204]
1	191007602	191007603	3	5.55335	-	[score_CL=5.55335;score_E=41.851;score_B=39.6327;score_UC=5.55335]
1	191007601	191007602	3	2.28892	-	[score_CL=2.28892;score_E=48.2037;score_B=36.5629;score_UC=2.28892]
1	191007596	191007597	3	5.4245	-	[score_CL=5.4245;score_E=43.002;score_B=40.5265;score_UC=5.4245]
1	191007595	191007596	3	2.28356	-	[score_CL=2.28356;score_E=49.2248;score_B=37.5744;score_UC=2.28356]
1	191007498	191007499	3	0.203724	-	[score_CL=0.203724;score_E=36.915;score_B=24.9917;score_UC=0.203724]
1	191006476	191006477	3	1.86206	-	[score_CL=1.86206;score_E=71.4567;score_B=59.7305;score_UC=1.86206]
1	191006475	191006476	3	17.512	-	[score_CL=17.512;score_E=65.7609;score_B=82.0829;score_UC=17.512]
1	191006474	191006475	3	12.2794	-	[score_CL=12.2794;score_E=85.9248;score_B=88.9031;score_UC=12.2794]
1	191006473	191006474	3	16.9435	-	[score_CL=16.9435;score_E=73.6302;score_B=85.7533;score_UC=16.9435]
1	191006472	191006473	3	9.5172	-	[score_CL=9.5172;score_E=73.4412;score_B=71.9864;score_UC=9.5172]
1	191006471	191006472	3	4.56933	-	[score_CL=4.56933;score_E=81.758;score_B=69.3604;score_UC=4.56933]
1	191006470	191006471	3	17.9427	-	[score_CL=17.9427;score_E=71.6656;score_B=86.901;score_UC=17.9427]
1	191006469	191006470	3	14.8077	-	[score_CL=14.8077;score_E=73.4813;score_B=83.71;score_UC=14.8077]
1	191006468	191006469	3	3.34264	-	[score_CL=3.34264;score_E=73.8997;score_B=60.1762;score_UC=3.34264]
1	191006467	191006468	3	3.32326	-	[score_CL=3.32326;score_E=69.8882;score_B=55.983;score_UC=3.32326]
1	191006466	191006467	3	10.5181	-	[score_CL=10.5181;score_E=59.4441;score_B=63.024;score_UC=10.5181]
1	191006465	191006466	3	3.34581	-	[score_CL=3.34581;score_E=65.4948;score_B=55.8106;score_UC=3.34581]
1	191006455	191006456	3	0.781566	-	[score_CL=0.781566;score_E=53.6796;score_B=43.8488;score_UC=0.781566]
1	190904640	190904641	3	2.10655	-	[score_CL=2.10655;score_E=64.2614;score_B=52.2523;score_UC=2.10655]
1	190904639	190904640	3	5.85939	-	[score_CL=5.85939;score_E=62.962;score_B=56.7656;score_UC=5.85939]
1	190904638	190904639	3	5.20013	-	[score_CL=5.20013;score_E=65.2473;score_B=56.2225;score_UC=5.20013]
1	190904637	190904638	3	3.30892	-	[score_CL=3.30892;score_E=73.7183;score_B=58.7468;score_UC=3.30892]
1	190904636	190904637	3	9.01938	-	[score_CL=9.01938;score_E=59.3827;score_B=62.4697;score_UC=9.01938]
1	190904635	190904636	3	0.153231	-	[score_CL=0.153231;score_E=68.9177;score_B=53.4852;score_UC=0.153231]
1	190904399	190904400	3	6.4752	-	[score_CL=6.4752;score_E=31.7045;score_B=32.1667;score_UC=6.4752]
1	190904398	190904399	3	2.03296	-	[score_CL=2.03296;score_E=36.8538;score_B=27.8784;score_UC=2.03296]
1	190904397	190904398	3	1.78363	-	[score_CL=1.78363;score_E=34.6395;score_B=23.346;score_UC=1.78363]
1	190902840	190902841	3	1.8628	-	[score_CL=1.8628;score_E=25.3297;score_B=26.9272;score_UC=1.8628]
1	190902839	190902840	3	19.9018	-	[score_CL=19.9018;score_E=25.0587;score_B=44.9606;score_UC=19.9018]
1	190902838	190902839	3	6.07753	-	[score_CL=6.07753;score_E=25.0646;score_B=31.1427;score_UC=6.07753]
1	190902832	190902833	3	1.77113	-	[score_CL=1.77113;score_E=27.711;score_B=29.0674;score_UC=1.77113]
1	190902831	190902832	3	13.9621	-	[score_CL=13.9621;score_E=27.3642;score_B=41.3213;score_UC=13.9621]
1	190902830	190902831	3	8.28317	-	[score_CL=8.28317;score_E=27.3696;score_B=35.6486;score_UC=8.28317]
1	190902829	190902830	3	4.72703	-	[score_CL=4.72703;score_E=27.4138;score_B=29.3435;score_UC=4.72703]
1	190902811	190902812	3	1.52287	-	[score_CL=1.52287;score_E=23.6982;score_B=18.8631;score_UC=1.52287]
1	190851537	190851538	3	5.45747	-	[score_CL=5.45747;score_E=24.5084;score_B=26.6365;score_UC=5.45747]
1	190851536	190851537	3	2.19798	-	[score_CL=2.19798;score_E=24.7704;score_B=23.4074;score_UC=2.19798]
1	190851475	190851476	3	0.437018	-	[score_CL=0.437018;score_E=24.4467;score_B=16.7499;score_UC=0.437018]
1	190851474	190851475	3	1.03883	-	[score_CL=1.03883;score_E=24.2504;score_B=17.3855;score_UC=1.03883]
1	190851473	190851474	3	1.03144	-	[score_CL=1.03144;score_E=24.2429;score_B=17.3374;score_UC=1.03144]
1	190851472	190851473	3	0.47759	-	[score_CL=0.47759;score_E=24.3805;score_B=16.6642;score_UC=0.47759]
1	190851362	190851363	3	3.06577	-	[score_CL=3.06577;score_E=23.8884;score_B=21.7877;score_UC=3.06577]
1	190851361	190851362	3	0.805383	-	[score_CL=0.805383;score_E=24.4699;score_B=19.5477;score_UC=0.805383]
1	190851218	190851219	3	0.0421931	-	[score_CL=0.0421931;score_E=11.2997;score_B=5.18367;score_UC=0.0421931]
1	190851187	190851188	3	0.677061	-	[score_CL=5.11913;score_E=1.03371;score_B=1.12205;score_UC=0.677061]
1	190851186	190851187	3	0.511334	-	[score_CL=2.05963;score_E=0.98811;score_B=0.783462;score_UC=0.511334]
1	190483106	190483107	3	79.4617	-	[score_CL=79.4617;score_E=107.853;score_B=187.315;score_UC=79.4617]
1	190483105	190483106	3	127.171	-	[score_CL=708.396;score_E=127.171;score_B=835.568;score_UC=127.171]
1	190483104	190483105	3	117.544	-	[score_CL=413.952;score_E=117.544;score_B=531.496;score_UC=117.544]
1	190483103	190483104	3	10.8129	-	[score_CL=10.8129;score_E=127.32;score_B=138.133;score_UC=10.8129]
1	190483102	190483103	3	118.964	-	[score_CL=423.969;score_E=118.964;score_B=542.933;score_UC=118.964]
1	190483101	190483102	3	127.414	-	[score_CL=708.396;score_E=127.414;score_B=835.81;score_UC=127.414]
1	190483100	190483101	3	127.439	-	[score_CL=590.14;score_E=127.439;score_B=717.579;score_UC=127.439]
1	190483099	190483100	3	127.451	-	[score_CL=708.396;score_E=127.451;score_B=835.847;score_UC=127.451]
1	190483098	190483099	3	127.448	-	[score_CL=708.396;score_E=127.448;score_B=835.845;score_UC=127.448]
1	190483097	190483098	3	106.911	-	[score_CL=224.23;score_E=106.911;score_B=331.14;score_UC=106.911]
1	190483095	190483096	3	23.4474	-	[score_CL=23.4474;score_E=108.134;score_B=131.582;score_UC=23.4474]
1	190483094	190483095	3	34.7134	-	[score_CL=34.7134;score_E=127.284;score_B=161.997;score_UC=34.7134]
1	190483093	190483094	3	125.81	-	[score_CL=125.81;score_E=127.226;score_B=253.036;score_UC=125.81]
1	190483092	190483093	3	127.14	-	[score_CL=464.205;score_E=127.14;score_B=591.345;score_UC=127.14]
1	190483091	190483092	3	127.04	-	[score_CL=225.771;score_E=127.04;score_B=352.81;score_UC=127.04]
1	190483090	190483091	3	126.926	-	[score_CL=148.666;score_E=126.926;score_B=275.592;score_UC=126.926]
1	190483089	190483090	3	60.5122	-	[score_CL=60.5122;score_E=106.277;score_B=166.789;score_UC=60.5122]
1	190483082	190483083	3	106.306	-	[score_CL=139.757;score_E=106.306;score_B=246.064;score_UC=106.306]
1	190483081	190483082	3	125.295	-	[score_CL=342.145;score_E=125.295;score_B=467.44;score_UC=125.295]
1	190483080	190483081	3	84.2454	-	[score_CL=84.2454;score_E=104.527;score_B=188.773;score_UC=84.2454]
1	190169676	190169677	3	6.50167	-	[score_CL=6.50167;score_E=13.5334;score_B=20.0331;score_UC=6.50167]
1	190169675	190169676	3	7.52036	-	[score_CL=7.52036;score_E=13.5311;score_B=21.0514;score_UC=7.52036]
1	190169674	190169675	3	13.531	-	[score_CL=17.7129;score_E=13.531;score_B=31.2438;score_UC=13.531]
1	190169673	190169674	3	6.44741	-	[score_CL=6.44741;score_E=13.5309;score_B=19.9784;score_UC=6.44741]
1	190160840	190160841	3	3.93768	-	[score_CL=3.93768;score_E=35.2173;score_B=31.9356;score_UC=3.93768]
1	190160831	190160832	3	6.72829	-	[score_CL=6.72829;score_E=57.0373;score_B=56.1623;score_UC=6.72829]
1	190160830	190160831	3	22.3709	-	[score_CL=22.3709;score_E=59.633;score_B=81.6531;score_UC=22.3709]
1	190160829	190160830	3	16.3284	-	[score_CL=16.3284;score_E=74.6013;score_B=90.9069;score_UC=16.3284]
1	190160828	190160829	3	24.6934	-	[score_CL=24.6934;score_E=73.6842;score_B=98.3776;score_UC=24.6934]
1	190160827	190160828	3	32.9296	-	[score_CL=32.9296;score_E=70.1489;score_B=103.079;score_UC=32.9296]
1	190160826	190160827	3	31.8032	-	[score_CL=31.8032;score_E=58.9248;score_B=90.7279;score_UC=31.8032]
1	190160825	190160826	3	2.44579	-	[score_CL=2.44579;score_E=56.5297;score_B=58.8739;score_UC=2.44579]
1	190160822	190160823	3	3.23846	-	[score_CL=3.23846;score_E=37.8627;score_B=33.2431;score_UC=3.23846]
1	190160811	190160812	3	12.918	-	[score_CL=12.918;score_E=51.6841;score_B=64.5406;score_UC=12.918]
1	190160810	190160811	3	19.1775	-	[score_CL=19.1775;score_E=50.9989;score_B=70.1471;score_UC=19.1775]
1	190160782	190160783	3	1.55266	-	[score_CL=1.55266;score_E=38.6704;score_B=30.8087;score_UC=1.55266]
1	190160767	190160768	3	1.58955	-	[score_CL=1.58955;score_E=57.5695;score_B=59.3438;score_UC=1.58955]
1	190160766	190160767	3	43.8281	-	[score_CL=43.8281;score_E=58.7489;score_B=102.577;score_UC=43.8281]
1	190160765	190160766	3	35.2262	-	[score_CL=35.2262;score_E=63.2741;score_B=98.5002;score_UC=35.2262]
1	190160764	190160765	3	40.1304	-	[score_CL=40.1304;score_E=59.5484;score_B=99.6788;score_UC=40.1304]
1	190160763	190160764	3	4.19538	-	[score_CL=4.19538;score_E=67.5423;score_B=71.7444;score_UC=4.19538]
1	190160762	190160763	3	10.8992	-	[score_CL=10.8992;score_E=46.973;score_B=48.6971;score_UC=10.8992]
1	190160761	190160762	3	7.01828	-	[score_CL=7.01828;score_E=46.6554;score_B=44.3811;score_UC=7.01828]
1	190160756	190160757	3	19.6878	-	[score_CL=19.6878;score_E=54.285;score_B=73.9727;score_UC=19.6878]
1	190160755	190160756	3	25.5266	-	[score_CL=25.5266;score_E=54.7971;score_B=80.3237;score_UC=25.5266]
1	190160754	190160755	3	11.6385	-	[score_CL=11.6385;score_E=56.2362;score_B=66.7169;score_UC=11.6385]
1	190160753	190160754	3	4.51925	-	[score_CL=4.51925;score_E=55.1331;score_B=53.9277;score_UC=4.51925]
1	190160752	190160753	3	22.8245	-	[score_CL=22.8245;score_E=38.5;score_B=61.324;score_UC=22.8245]
1	190137702	190137703	3	0.314404	-	[score_CL=0.314404;score_E=30.0403;score_B=20.6565;score_UC=0.314404]
1	190123182	190123183	3	3.7472	-	[score_CL=3.7472;score_E=29.4947;score_B=26.9843;score_UC=3.7472]
1	190123136	190123137	3	0.853596	-	[score_CL=0.853596;score_E=56.0456;score_B=41.7479;score_UC=0.853596]
1	190123135	190123136	3	6.96253	-	[score_CL=6.96253;score_E=56.5504;score_B=52.9241;score_UC=6.96253]
1	190123134	190123135	3	9.89453	-	[score_CL=9.89453;score_E=52.7554;score_B=56.233;score_UC=9.89453]
1	190123057	190123058	3	0.762968	-	[score_CL=0.762968;score_E=62.4264;score_B=51.5755;score_UC=0.762968]
```
